# Developmental transcriptomic analysis of the cave-dwelling crustacean, *Asellus aquaticus*

**DOI:** 10.1101/845990

**Authors:** Joshua B. Gross, Dennis A. Sun, Brian M. Carlson, Sivan Brodo-Abo, Meredith E. Protas

## Abstract

Cave animals are a fascinating group of species often demonstrating characteristics including reduced eyes and pigmentation, metabolic efficiency, and enhanced sensory systems. *Asellus aquaticus*, an isopod crustacean, is an emerging model for cave biology. Cave and surface forms of this species differ in many characteristics, including eye size, pigmentation and antennal length. Existing resources for this species include a linkage map, mapped regions responsible for eye and pigmentation traits, sequenced adult transcriptomes, and comparative embryological descriptions of the surface and cave forms. Our ultimate goal is to identify genes and mutations responsible for the differences between the cave and surface forms. To advance this goal, we decided to use a transcriptomic approach. Because many of these changes first appear during embryonic development, we sequenced embryonic transcriptomes of cave, surface, and hybrid individuals at the stage when eyes and pigment become evident in the surface form. We generated a cave, a surface, a hybrid, and an integrated transcriptome to identify differentially expressed genes in the cave and surface forms. Additionally, we identified genes with allele-specific expression in hybrid individuals. These embryonic transcriptomes are an important resource to assist in our ultimate goal of determining the genetic underpinnings of the divergence between the cave and surface forms.

## Supplemental File 1 for "Developmental transcriptomic analysis of the cave-dwelling crustacean, *Asellus aquaticus*"

```
>cl_1750028_1
tcaatgatggaaggtgtcatgtctaaatttctgaacaacagttgccctaccacttgaaacatggcactggtagatccacttgagagaaccactctcctgc
cacatttattatacgtatcgagtgaaatgagcggcgtgtaagacgtgatggctctttcaaattctagatggggtgctccttccttgtggatgtggtgagg
aagaaatgagagatgattgttcaagattatttcatgttttgttgaaactcctgatccaaaactacttccaagtccaacaacagctgttacatatagatca
tgagtatcaattgcagaaacttgtgcggatggattttcaaccacagaggatcccaatctttcaaacgtcttatcttcacgaacaaaaaatttttctgaac
caccaaatgttgaattttctaaattattcaatccagttgtgaatgaatcagaaacataattagcaccaaacaaaagccctcgagcaaatgaatcatacaa
atccccttctgatgaaactgaatcaatggccaaatgctccaaaagattaatcccttcaacaacttgtaaacccccaaaaggtggtccaactgtcattatg
gtcttgttgaaaatattttttgttaatagttctctttctttaatatcatagttttgaagatcatgaaccgagatgttagatcccgcagatttcaatgctt
cgataatctcaactccatatttcaataggtataattcatctgaccctccatttgaaagatcttctaaaaactgtgcaaaattatttcttgtaataacact
tccagatactggtacaacccctttatggaaaaatgtgtttttaaaatcagaagaaaactttgccactcttgaattaccaagttcatctgctagctgcttc
gaaattgggaatccttgccttgcaagagaaatgacaggctgaaaaagtttcttccaacttaagatgccatgcaaattgtgaatcttttcaatgcccttaa
caaatccaggtataccaatatttttcccatcatttgaactataagtgtctgaagtatgtaaaagacctttgggtatagatgtcataaagtcatatgcttt
actaatattcttcttgtggtcatgtagcaataatataccgcccccaccaggtccaacaatatgaggatgtgtaacactgagacacagaagtgaagctata
acagcatcaatagagtttcccccatcttttaaaatatcaactccaatttcactacattgttgatcatctgttgcaacagccccatgtggagtaacctgag
gaagaccaaagtggatttgaataataagagcaaaggtgacagctaacgtaagagcaaaaa
>cl_190084_4
tttttgctcttacgttagctgtcacctttgctcttattattcaaatccactttggtcttcctcaggttactccacatggggctgttgcaacagatgatca
acaatgtagtgaaattggagttgatattttaaaagatgggggaaactctattgatgctgttatagcttcacttctgtgtctcagtgttacacatcctcat
attgttggacctggtgggggcggtatattattgctacatgaccacaagaagaatattagtaaagcatatgactttatgacatctatacccaaaggtcttt
tgcatacttcagacacttatagttcaaatgatgggagaaatattggtatacctggatttgttaagggcattgaaaagattcacaatttgcatggcatctt
aagttggaagaaactttttcagcctgtcatttctcttgcaaggcaaggattcccaatttcgaagcagctagcagatgaacttggtaattcaagagtggca
aagttttcttctgattttaaaaacacatttttccataaaggggttgtaccagtatctggaagtgttattacaagaaataattttgcacagtttttagaag
atctttcaaatggcgggtcagatgaattatacctattgaaatatggagttgagattatagaagcattgaaatctgcgggatctaacatctcggttcacga
tcttcaaaactatgatattaaagaaagagaactattaacaaaaaatattttcaacaagaccataatgacagttggaccaccttttgggggtttacaagtt
gttgaagggattaatcttttggagcatttggccattgattcagtttcatcagaaggagatttgtatgattcatttgctcgagggcttttgtttggtgcta
attatgtttctgatgcattcacaactggattgaataatttagaaaattcaacatttggtggttcagaaaaattttctgtccgtgaagataagacgtttga
aagattgggatcttctgtggttgaaaatccgtccgcacaagtttctgcaattgatactcatgatctatatgtaacagctgttgttggacttggaagtagt
tttggatcaggagtttcaacaaaacatgaaataatcttgaacaatcatctctcatttcttcctcaccacatccacaaggaaggagcaccccatctagaat
ttgaaagagccatcacgtcttacacgccgctcatttcactcgatacgaataataaatgtggcaggagagtggttctctcaagtggatctaccagtgccat
gtttcaagtggtagggcaactgttgttcagaaatttagacatgacaccttccatcattga
>cl_1030421_1
attaaaattattttaaatataaaatctgcaaataagggagcaaacaataatttaatagaataatcttgcattaagcctatattaaataataaatatatat
ataataaatttgtgaaatttggtaaaattttatctttggattattacataccgataatccagtatttaaaattaaaagcactgggttgcactaataaatg
ataatgtctggatacggtagctcataaggggcatttgaagaaactaagttcaatttgcgatcataacttccagtaaaggcagttgaagtagtggaggttg
aattaacagcaggytgagaaacagatatagatgcagttgaaactgcaggattttgctggtaagtaggaggcaagcgactgaagatttcacttagtttgga
ctgaagaccattacgttgctgaactttggcaacgagaacttcaaatggttcagacataagttcttccatgaacagcttccttttttcctcctctaccttc
tgtttgacctcaggactttctgacaacacctttttcagagactcaaaagtaacttcctcttcaaatggacgtctaggaagactgggtgagcttccagcac
tgtctacttctacgctgagggaattaatatctgatacagagttactttggtgtctaaatgttgaagggcgtcgaatcatacttgaaacatttgcagtcaa
acgacgttcatccaagtcagattctttgagaattctaaacactgtatcattgttaaatagtaagtcaggcgctacgttctccacaatcggagcaggagac
ccataatgaggtagtaaatcaggaaggagatgaggggcctctgttgatctcttttcaataacatttctgacatgatctttcaatgattgaatacaatggg
aaacagcaatcataatagaagcta
>cl_500634_5
tagcttctattatgattgctgtttcccattgtattcaatcattgaaagatcatgtcagaaatgttattgaaaagagatcaacagaggcacctcatctcct
tcctgatttactacctcattatgggtctcctgctccgattgtggagaacgtagcgcctgacttactatttaacaatgatacagtgtttagaattctcaaa
gaatctgacttggatgaacgtcgtttgactgcaaatgtttcaagtatgattcgacgcccttcaacatttagacaccaaagtaactctgtatcagatatta
attccctcagcgtagaagtagacagtgccggaagctcacccagtcttcctagacgtccatttgaagaggaagttacttttgagtctctgaaaaaagtgtt
gtcagaaagtcctgaggtcaaacagaaggtagaggaggaaaaaaggaagctgttcatggaagaacttatgtctgaaccatttgaagttctcgttgccaaa
gttcagcaacgtaatggtcttcagtccaaactaagtgaaatcttcagtcgcttgcctcctacttaccagcaaaatcctgcagtttcaactgcatctatat
ctgtttctcagcctgctgttaattcaacctccactacttcaactgcctttactggaagttatgatcgcaaattgaacttagtttcttcaaatgcccctta
tgagctaccgtatccagacattatcatttattagtgcaacccagtgctcttaattttaaatactggattaccggtatgtaataatccaaagatataattt
taccaaatttcacaaatttattatatatttattatttaatataggcttaatgcaagattattctgttaaattattgtttgctcccttatttgcagatttt
atatttgaaataattttaat
>cl_1196462_1
acaaggtcatggaaagcttgatttagtaaaagcttatcaggtcctgtctaaatacaaaccgcaggcttcccttagtccttcgtacattgacctaactgaa
tgccagtatatgtggccatactgcacccagcctatttactacgacatcatgcctactattgttaatgtcactattttaaatggaatgggtgtatcaggaa
aaattgtacagggacctacttggcatccatatactcctcagtttggtcaacatctacaaatatctttcacccattctgatgttctctggccatggtctgg
atggatggcagtttggattacagtttcaagtgatgcgagtaaatgggagggaatctcaagaggtcatatttcattaacaattgaatcacctcctgaagaa
ggtgaaacacaactaagaa
>cl_395302_3
acaaggtcatggaaagcttgatttagtaaaagcttatcaggtcctgtctaaatacaaaccgcaggcttcccttagtccttcgtacattgacctaactgaa
tgccagtatatgtggccatactgcacccagcctatttactacgacagcatgcctactattgataatgtcactattttaaatagaatgggtgtatcaggaa
aaattgtacagggacctacttggcatccatatactcctcagtttggtcaacacctacaaatatctttcaccccttaagatgttctctagcactagtctgg
atggatggcagtttggattacagyttcaagtgatgcgagtaaatgggagggaatctcaagaggtcatatttcattaacaattgaatcacctcctgaagaa
ggtgaaacacaactaagaa
>cl_142375_5
gatggcgttcgtggctcattcgggtcatgaagaagtaacgatagtgtctcaggagaatagaaatgaacatcgaggagtcccatgtgacatgatggtaaag
gacttccatctcctccgcaaaagaataatggaccaactttgaaggaaggagattcttgattcaatttcaaaggccactccagaacatagagaacaggttg
tctaaaactcggtatgatgacactaataatagcatcctcagtgatgcttacttgagcaactgtagtttgtgtgccccgatcaacatttagcaaaggcaga
tattctccaatactaacagcggcggagatagcagacgaaggctgtgctcccatagcagtaagggatgcaaatagggctacatgttcttgaataagacttg
tattttcgcgatgttcaaaaataagtctatgggctgcaagggatggatgagaagctaagagtttggtgaatggcacttcttcattacagggtggcatctt
aagattctcttctttgaggtactgccctgccctttcaagcctaaatcgcgttcttctaactccatcagcatcgacctcaacttcctcaaaagattcattg
agaaagttaagaaggttaaccatttcttgttggctcattcgactaagatcaggtggagcttgttcgtgaaggaggcgtaaatgaactccagaaacccaac
gaacaaatgtgtggaaatccttcattgaagactcaattgcttgtagcatttcggccgcctttaagaggaaggaaccagcttgaccaattgctatttcaac
ctctttttcattaacacccaagttagcatagaggtccttccgtttactcataccttccagttgacttaaaagaaagataagggtgactcccacctgctgt
agatgacgcacaaccaaacgctgcattgtagtgtagcaaagatcaacagaatgccgaagtttcttaagacctttctcagtaagcttgctcgtaagaaaga
tttcaaactcagcagttgtgagaccaaacactaaaagatctagaaagtcagctgaaactcccccttcaggacatgtagtagcataagctgccagtttagc
atccatctcaataagggttgtttcccaagcctcttccatgagtgtgagggtgtgctttgtatatgtcataagggaatgaatctggccatacttttgagcc
aatgaatgtaattctagatggcgaagtgccagcaaagatgtctcaaggacaacgtggccaatttccttatcactgtcattgcctttctctatgaacacac
tgaatgtatctagtttacacgatggcaagacatgtacaattctgctttggggttcaaattttccaaagatttttagtgtagcaatgtggaagagaccaaa
agcaaacatgtgcagaagcgagccttcagtcccaattgtgagcacagtaagatctctttgatcttgaagaagtctaggttcctgccaaatatcactaggg
gtctgacttcctgtttcactgaaactcttgctcaaaggaggtaaggaatacatatatggggcccatggatcaggaagctcttcattactttgtgacttgg
actttatgtccgtgtatttattccaagataatgcagtaatctcatggttgaactcaagttggtggatgatgctactgtcttcaatgtgtaccaaagatac
tcttcctgttgagtatccaacagcaaggacttttccatctgttctccacgccaatgcagtaactttaacattatctgaaggaggatttaaaacccaaacc
tgttgccatgaaaggcggtgaagagtaacttgaccttgtacatttgcaatggccaaaagatccat
>cl_864711_3
gatggcgttcgtggctcattcgggtcatgaagaagtaacgatagtgtctcaggagaatagaaatgaacatcgaggagtcccatgtggcatgaaggtaaag
gacttccatctcctctgcaaaagaataatggaccaactttgaaggaaggagattcttgattcaatttcaaaggccactccagaacatagagaacaggttg
tctaaaactcggtatgatgacactaataatagcatcctcagtgatgcttacttgagcaactgtagtttgtgtgcccagatcaacatttagcaaaggcaga
tattctccaatactaacagcggcggagatagcagacgaaggctgtgctcccatagcagtaagggatgcaaatagggctacatgttcttgaataagacttg
tattttcgcgatgttcaaaaataagtctatgggctgcaagggatggatgagaagctaagagtttggtgaatggcacttcttcattacagggtggcatctt
aagattctcttctttgaggtactgccctgccctttcaagcctaaatcgcgttcttctaactccatcagcatcgacctcaacttcctcaaaagattcattg
agaaagttaagaaggttaaccatttcttgttggctcattcgactaagatcaggtggagcttgttcgtgaaggaggcgtaaatgaactccagaaacccaac
gaacaaatgtgtggaaatccttcattgaagactcaattgcttgtagcatttcggccgcctttaagaggaaggaaccagcttgaccaattgctatttcaac
ctctttttcattaacacccaagttagcatagaggtccttccgtttactcataccttccagttgacttaaaagaaagataagggtgactcccacctgctgt
agatgacgcacaaccaaacgctgcattgtagtgtagcaaagatcaacagaatgacgaagtttcttaagacctttctcagtaagcttgctcgtaagaaaga
tttcaaactcagcagttgtgaggccaaacactaaaagatctagaaagtcagctgaaactcccccttcaggacatgtagtagcataagctgccagtttagc
atccatctcaataagggttgtttcccaagcctcttccatgagtgtgagggtgtgctttgtatatgtcataagggaatgaatctggccatacttttgagcc
aacgaatgtaattctagatggcgaagtgccagcaaagatgtctcaaggacaacgtggccaatttccttatcactgtcattgcctttctctatgaacacac
tgaatgtatctagtttacacgatggcaagacatgtacaattctgctttggggttcaaattttccaaagatttttagtgtagcaatgtggaagagaccaaa
agcaaacatgtgcagaagcgagccttcagtcccaattgtgagcacagtaagatctctttgatcttgaagaagtctaggttcctgccaaatatcactaggg
gtctgacttcctgtttcactgaaactcttgctcaaaggaggtaaggaatacatatatggggcccatggatcaggaagctcttcattactttgtgacttgg
actttatgtctgtgtatttattccaagataatgcagtaatctcatggttgaactcaagttggtggatgatgctactgtcttcaatgtgtaccaaagatac
tcttcctgttgagtatccaacagcaaggacttttccatctgttctccatgccaatgcagtaactttaacattatctgaaggaggatttaaaacccaaacc
tgttgccatgaaaggcggtgaagagtaacttgaccttgtacatttgcaatggccaaaagatccat
>cl_1680088_1
ttaattcgaccgttttatttatatatgataaaatattataattcaatacattcgtaaatatactgactttgcctttaatattattaatattcctattagt
aacttaaattataattatttttaaaaagaacagttatttataattaattacaatttcaaatgcaatattagttacaaataatattactacgtaatatagt
attaatatttacagataataaattatttgtgcctgatttgccatatacagcaaaaaatacttgcataaaaataggtaactttagcaataggtatatgcta
tatagatatttttttaaggctacatgtaggaattgttggtaatataaatctaatctatatcactttcttttaaagatatatttatattttatttacatgg
tttttacccttaaatctatttatgtaaatatatttatattaatgttttttccaagatatagctaccatcttagttttccaggaatatatttttcaattaa
gttcatgtaataaggctttagtttttcaatgtctgggatgtcctctttcttcgtgtataaatcaaatttgttgaattctttgatccacgggagcatctca
tcgtctacgttgttggtgagatgggtgtaatcatttccagtgtgccatggatagaaagagtggtagcgaatgatgtagagtgcctcctgtggcagcgttg
taccattttcctttaggactctgtacatgtactcatcgtgaccccaagacatggtcacattatcgagaccgcagttcgcatcgtaagttccatatttcgt
attgaacttttcgttgtcgagatcaacgtttccgtcgaaggaggaatccctgaagacgattgagggagcgaaggcgcatcccacgggatacgtgtccccg
accgtcgaccactggggctcatcgtacatcgccatcacctttcccaagtcgtggattagccccgttaggtggaaccaatccatatccggatgctccttcc
gaatcctttctgcagtttggaacgcgtggatgatgttgggcaaatcgctgtcagggtcactctcatcaatcaggctgttcagaagttcaagaacttccat
gatagttcctttgaacttgtcgaatttgcaccagtactcatgcctattggacacatactgaacgcattgattctgatgcatggatttgtacgtttcgtac
accctcttcatcttcgggtctttggtgtccttcacgtaggtccgaaaattccatcctgtttccctctgaacatcctcaggtcggaagtactgagaagggt
ccagaatctttatttccacagt
>cl_226192_3
ttaattctaccgttttaattatatatgataaaatattataattcaatacattcgtaaatacactgactttgccttaaatattattaatattcctattagt
aacttaaattataactatttttaattggaacagttattttttaattttaaatgcaatattagttgcaaataatattactacgtaatatagtattaatatt
tacagataataaattatttgtgcctgatttgccatatactgtacagcaaaaaatacttgcataaaaataggtataactatagcaataggtatatgctata
tagatatttttataaggctacatgtaggaattgttggtaatataaatctagtctatatcactttctttttaaagatatatatttatattttatttacatg
gtttttacccttaaatctatttatggaaatatattaatattaatgttttttcctagacaactaccatcttagttttccaggaatatatttttcaattaag
ttcatgtaataaggctttagtttttcaatgtctggaatgtcctctttcttcgtgtataaatcaaatttgttgaattccttgatccaggggagcatctcat
cgtctatgttgttggtgagatgggtgtaatcatttccagtgtgccatggatagaaagagtggtagcgaatgatgtaaagagcctcctgtggcagcgttgt
tccgttttcctttaggactctgtacatgtactcatcgtggccccaagacatggtcacattatcgagaccgcagttcgcatcgtaagttccatatttggta
ttaaacttttcgttgtcgagatcaacgtttccgtcgaaggaggattccctgaagacgattgagggagcgaaggcgcatcccacgggatacgtgtccccga
ccgtcgaccactggggctcatcgtacatcgccatcacctttcctaagtcgtggattagccccgttaggtggaaccaatccatatccggatgctccttccg
aatcctttctgcagtttggaacgcgtggatgatgtttggcatatcgctgtcagggtcactctcatcaatcaggctgttcagaagttcaagaacttccatg
atagttcctttgaacttgtcgaatttgcaccagtactcatgcctattggacacatactgaacgcattgattttgatgcatggatttgtacgtttcgtaca
ccctcttcatcttcgggtctttggtgtccttcacgtaggttcggaaattccatcctgtttccctctgaacatcctcaggtcggaagtactgagaagggtc
caggatttttatttccacagt
>cl_664431_1
tgatgtgcatatattagatacagttattcttcggtggagagtttgtgaatcttcaaaaccctcacctgatatacctttccaacgttatggacatactgtc
gttgcttatggagacaaaatttttctgtggggtggcagaaatgatacaagagcatgcagtaaactattttgttttgatactaaaacttgcacttggacta
atcctgaagtatatggaaaaattcctgatgctagagatggacactcagcttgtgttatagataactctatgtacatttttgctggttaccttgaatcttc
agatgcatacactcaagaaattcatgctttaaatttactttctctcacttggaaatatgtctgtgcaaaaggtccaaaacctatttatcgggacttccac
acagcaacctcattaaatggttttatgtatgtgtggggtggcagagaagtagccagtggttggtatgaatctctgaatcaagaagaatatggttctcaga
tgcatatgtttgacccattaacagaggaatggagtctgattgcggcctctggagaagtacctgttggcaggagatcacattctgctgttacttatcggaa
taaaatctacgtttttggtggatttaatagcattgagaaaaaacattataatgatttacatcaatttgatccagaaaaatgttcttgggaaaaagttgaa
cctttaggatgtgccccatgtcctcgaagaagacaaggtttttgcttgtgtggcacaaaaatatttctttttggtggaacaagtccaagtaacactgatc
cggaattttgcttcaatgaggaagagtgggatgaggaggatgaaccccaggaagaacaagcattaattgatcatggagatcttcatgtcctagatttaga
acctactttgaaaactttatgtattttaagcgtgttaaagtataaattagaaacttcctgtctccctttagacatccagatgagcatgaagataatgtta
atgccaaataatatatctagacctgataaccatacaggatagaatctgaaactaaaaatttcattttgtaaatatttattttgtatgaatcatttaatat
acgacgtag
>cl_1561442_21
tgatgtgcatatattagatacagttattcttcggtggagagtttgtgaatcttcaaaaccctcacctgatatacctttccaacggtatggacacactgtc
gttgcttatggagacaaaatttttctgtggggtggcagaaatgatactagagcatgcagtaaactattttgttttgatactaaaacttgcacttggacta
atcctgaagtatatggaaaaattcctgatgctagagatggacactcagcttgtgttatagataactctatgtacatttttgctggttaccttgaatcttc
agatgcatacactcaagaaattcatgctttaaatttaatttctctcacttggaaatatgtctgtgcaaaaggtccaaaacctatttatcgggactttcac
acagcaacctcattaaatggtttgatgtatgtgtggggtggcagagaagtagccagtggttggtatgaatctctgaatcaagaagaatatggttctcaga
tgcatatgtttgacccattcacagaggaatggagtctgattgcggcctctggagaagtacctgttggcaggagatcacattctgctgaaaaatgttcttg
ggaaaaagtagaacctttaggatgtgccccgtgtcctcgaagaagacaaggtttttgcttgtgtggcacaaaaatatttctttttggtggaacaagtcca
agtaacactgatccggaattttgcttcaatgaggaagagtgggatgaggaggatgaaccccaggaagaacaagcgctaattgatcatggagatcttcatg
tcctagatttagaacctactttgaaaactttatgtattttaagtgtgttaaagtataaattagaaacttcctgtctccctttagacatccagatgagcat
gaagataatgttaatgccaaataatatatctagacctgataaccatacaggatagaatctgaaactaaaaatttcattttataaataattttttcgtatg
aatcattaaatacatgacgtag
>cl_802637_1
ccttcttgacagtctccaaattgacactgtcattgctagctttcgaagtagcactatagagagaaatttggctaagacgttttatagcttgactttcgcc
gattgcaggagcactttggtcctgtattactggctgcaattccttccggtgaaaatagatgctggtttgaaccggtggaaggaaaatggaaatgat
>cl_280608_19
atcatttccattttccttccaccggttcaaaccagcatctattttcaccgaaaggaattgcagcaagtaatacaggaccaaagtactcctgcaatcggcg
aaagtccagctctaaaccgccttcgccaaatttctagtgctacttcgaaagctagtaatgacagtgtcaatttggagacggtcaagaagg
>cl_805081_12
caaaaaagatcaagccccactgtttcagacctacaagattgttgtagttggtggtggtggtgtaggcaaatctgcaattacaatacagttcatacaaagc
tattttgctacagactatgatcctacaattgaagactcatatactaaacagtgtgttattgatgatgttgttgcaaaactggacattttagataccgcgg
gccaagaagagttcagtgccatgagggagcaatacatgaggtctggcgaaggattccttctagtcttttcggtgactgatcgcaattccttcgaagagct
cgttcggtttcacaagcagatcctgagggtaaaggaccgagatgaattccccatgctcatggtcggtaacaaggcggatttggagcatcagagaatgata
tcaacggacgaagcccaaacttttgcccgt
>cl_837128_1
caaaaaagatcaagccccactgtttcagacctacaagattgttgtagttggtggtggtggtgtaggcaaatctgcaattacaatacagttcatacaaagc
tattttgctacagactatgatcctacaattgaagactcatatactaaacagtgtgttattgatgatgttgttgcaaagctggacattttagataccgcgg
gccaagaagagttcagtgccatgagggagcaatacatgaggtctggcgaaggattcctgcttgtcttttcggtgactgatcgcaattccttcgaagagct
cgttcggtttcacaagcagattctgagggtaaaggaccgagatgaattccccatgctcatggtcggtaacaaagcggatttggagcatcaaagaatgata
tcaacggacgaagcccaaacttttgcccgt
>cl_356214_1
acaattcaaataaattataaataacaagtttttccctttttttatcagatcctggatattatgatttgtgcttttgagaatgtatataaactaaagtcaa
tgatataagttaataaataataaaagtcctataaataataattcttttagttaacctacaaatgaaatgctgaacagagttcctaaagttgggctatgat
agggttccttggtgacttgattgcgttacaaaactaacatataattcagcaaggtacctacacactagtacacagtttaatatggaaatacaaaaatagt
aaacataaataaatatgtacagtaactaatttcaaattttcaataagcaatttttaaaaaattgtaaccaaagataacccttaaaaaattattcaactta
cagcataatctattcataagtaaatttaatgaaagaccaaaaacagactagtctatttgttaagagattataatatgttagaataatattattataataa
tatagaatgttaagctactaaatatataatagctaatacattatatgaaagatttaaacaagtcagtcaataaaactatttaaattttaattatgttgca
aaagtataaaactataggttatatcaatcttttgataagtcattaaaaataattatacatctattaaacccaactgaaattctggatcctcttccccatt
tgattccttgatgttgataggtcggtacatcctatataaatcttgattagctccaaaaccaataaaattcttagtcgaagtttccacaactttaaaccct
tcttggctgtacagaagcttagcctcatgatggcaagaagtggtgatcaagtcaattcctgtgtatttaatttcttcacaaaatttaattgcagataata
aaagctgtgtagcaatgtggcgtcttctgtattctttctgcactgccatccgacgaagccatgcccttttgttgtcatggatagaacgagtaactgcaat
gcttcctacaattgtcctgctgaggccactaatgttaacattttgaacttcaaattctttctcattgtagaaatcatattcaacctttttaactttattc
attaatgaagccatttcagcttctcctgatttcccatagacctcggccacaaagaagcatgtatatggatcattcatatagtttgtagcaatattaaata
tatcattacttaattcattagcttttatccagtgtcccatccaaatagctaaatatagtaaaacaatcgttaaaggcacagctaggagacataatttgaa
ggggattccaatgaacacaaaactaatcccaaacaaggcaattgaaatctgagctaataattcagaaagtaaagcaccccaaaagaaatttccaacttgt
tccattgtagcagaagtaataattttttggatatggtcttggtcacctccatgaaattttctaatgacacacaatggtccagttctagcagtcattgttc
taaatatttagactgtgttattaaatagatataataacaaaaacgta
>cl_951575_7
tacgtttttgttattataactatttaataacacagtctaaatatttagaacaatggctgctagaactggaccattgtgtgtcattagaaaatttcatgga
ggtgaccaagaccatatccaaaaaattattacttctgctacaatggaacaagttggaaatttcttttggggtgctttactttctgaattattagctcaga
tttcaattgccttgtttgggattagttttgtgttcattggaatccccttcaaattatgtctcctagctgtgcctttaacgattgttttactatatttagc
tatttggatgggacactggataaaagctaatgaattaagtaatgatatatttaatattgctacaaactatatgaatgatccatatacatgcttctttgtg
gccgaggtctatgggaaatcaggagaagctgaaatggcttcattaatgaataaagttaaaaaggttgaatatgatttctacaatgagaaagaatttgaag
ttcaaaatgttaacattagtggcctcagcaggacaattgtaggaagcattgcagttactcgttctatccatgacaacaaaagggcatggcttcgtcggat
ggcagtgcagaaagaatacagaagacgccacattgctacacagctcttattatctgcaattaaattttgtgaagaaattaaatacacaggaattgacttg
atcaccacttcttgccatcatgaggctaagcttctgtacagccaagaagggtttaaagttgtggaaacttcgactaagaattttattggttttggagcta
atcaagatttatataggatgtaccgacctatcaacatcgaggaatctaatggggaagaggatccagaatttcagttgggtttaatagatgtataattatt
tttaatgacttatcaaaagattgatataacctatagttttatacttttgcaacataattaaaatttaaatagttttattgactgacttgtttaaatcttt
catataatgtattagctattatatatttagtagcttaacattctatattattataataatattattctaacatattataatctcttaacaaatagactag
accccctagtctgtttttggtctttcattaaatttacttatgaatagattatgctgtaagttaaataattttttaagggttatctttggttacaattttt
taaaaattgcttattgaaaatttgaaattagttactgtacatatttatttatgtttactatttttgtatttccatattaaactgtgtactagtgtgtagg
taccttgctgaattatatgttagttttgtaacacaatcaagtcaccaaggaaccctatcatagcccgactttaggaactctgttcagcatttcatttgta
ggttaactaaaagaattattatttataggacttttattatttattaacttatatcattgactttagtttatatacattatcaaaagcacaaatcataata
tccaggatctgataaaaaaagataaaaacttgttatttataattgatttgaattgt
>cl_71047_1_16
cagaaataataagctgtccaaaatttaaaaaaactgaaagatctctataacttcagggtaaagtttaatagcaataacttcatgtcaattatttgtttct
taatgctacatgtagctgttcctccaagtgcagagtattgttcaatgctgctctcaaaactccatatagcagaaacttcttcagagaacaatgggctaat
tttttgcaattcttgtaagggaacttttgaaataggaattttcatttgttcagatcttgcaacaacttccccagtcttttcatgagcttctctaaaaggc
atctgcatagttgaaattgcccctgatgcaattttaatcatgtcttctagcatgttggcagactcaaataacatttctttatcctcctgaagatctttat
tgtaggcagttggtaatccttttaatatagccaaaaatccagttgtattaccaatcattcttcctgtttttccacgaataagttccaaactgtcaggatt
ctttttttgtggcatcaaagaactaccagtggagaaagcatctgaaagcctgacaaatccaaattcagagcttgagaaaatgatcagatcttcagccata
cggctcaaatggcaagctgtcaaactgcaccagaataaatactctgcaacaaaatcccggtcagctacagcatgtaaactattctgactgacacgaccaa
atttcaagttccgagcgatctcttctctatcaatacaaaatgggttcccagctaaagctccagatccaagtggacacacatcagtagaccagtaaacaaa
tcttaatcgctgtaggtctgagcacagtgaccaagcatgactaagaagccaatgaggccatctgatagcttgagcccgctgaaggtgagtataaccaggc
ataataatgtgtggctcactctctgctctatgaacaagtgcctcaaccaaagttttaagattctccatcaataaatggagatgatctttcagccataatc
gcaagtcaactgctacttgatcatttctacttcttcctgtatgtaacttgcccccaacatggccagcaatttctttcaaacgcctttcaacagcagtatg
aatatcttcatctgtacattttatcttgaaagttccttgtttccattcatcttcaacttcaataaggccattttgtattgatatttgttcatcactagat
agaattccaatgcgttgaagtgtttttgaatattcaatacttcctgcaatatcctgtctccacatctttttgtcgcaatgaatagatgcattaaattttt
ccataattggatctgwtgcactagtaaatctacctccccataatgtatcttgttctttcagatgatcagtcatattattattaatttggtgttatgtgtc
aatttacatgagttattcacacctaaaaatcactgtgt
>cl_1074712_1
cagaaataataagctgtccaaaatttaaaaaaccgaaagatctctataacttcagggtaaagtttaatagcaataacttcatgtcaattatttgtttctt
aatgctacatgtagctgttcctccaagtgccgagtattgttcaatgctgctctcaaaactccatatagcagaaacttcttcagagaacaatgggctaatt
ttttgcaattcttgtaagggaacttttgaaataggaattttcatttgttcagatcttgcaacaacttccccagtcttttcatgagcttctctaaaaggca
tcccttttctaacaaggaaataagccaaatctgtagccagcatatcttctgtcaatgctctaagacaggcgttcttatttatctgcatagttgaaattgc
ccccgatgcaattttaatcatgtcttctagcatgttggcagattcaaataacatttctttatcctcctgaagatctttattgtaggcagttggtaatcct
tttaatatagccaaaaatccagttgtattaccaatcattcttcctgtttttccacgaataagttccaaactgtcaggattctttttttgtggcatcaaag
aactaccagtggagaaagcatctgaaagtctgacaaatccaaattcagagcttgagaaaatgatcagatcttcagccatacggctcaaatggcaagctgt
caaactgcaccagaataaatactctgcaacaaaatcccggtcagctacagcatgtaaactattctgactgacacgaccaaatttcaagttccgagccatc
tcttctctatcaatacaaaatgggttcccagctaaagctccagatccaagtggacacacatcagtagaccagtaaacaaatcttaatcgctgtaggtctg
agcacagtgaccaagcatgactaagaagccaatgaggccatctgatagcttgagcccgctgaaggtgagtataaccaggcataataatatgtggctcact
ctctgctctatgaacaagtgcctcaatcaaagttttaagattctccatcaataaatggagatgatctttcagccataatcgcaagtcaactgctacttga
tcatttctacttcttcctgtatgtaacttgcccccaacagggccagcaatttctttcaaacgcctttcaacagcagtatgaatatcttcatctgtacatt
ttatcttgaaagttccttgtttccattcatcttcaacttcaataaggccattttgtattgatatttgttcatcactagatagaattccaatgcgttgaag
tgtttttgaatattcaatacttcctgcaatatcctgtctccacatctttttgtcgcaatgaatagatgcattaaatttttccataattggatctgttgca
ctagtaaatctacctccccataatgtatcttgttctttcagatgataagtcatattattattaatttggtgttatgttatgtgtcaacttacatgagtta
ttcacacctaaatatcactgtgt
>cl_1089530_4
cttgcagtgactgggtmcccgggggattgtcacacccctagtgagcaaatatagagcccacccccatgcgggatgcatactcttaaagccataagaaaga
gactactaataacccccttcttattattttcacaatgccctgaaaaagcatgtatataattattggtatgagtctgttatagaagtgacacttgaacaaa
actattctatgttctgtaccccaacattgccttaatgactatagcaaacatacaaatataaaattttaattaattatattatcaccaactcagaataaat
attaaactaaacttatataggccaaaattaaatattatatacggtaaataactacccattagcaacatacagtatatatttatcttgaattacctaaatg
aatttagccaaagtgagagccatttcatgcgaactttttaaaacaaaagcatgttctatccctttgttatcgacataagttttgatgcctggaactgctt
gcaaaagttcgtctctatagctgaggggacaccatccatccgttttcccaaaataaaaggtcaatttatcttttacaggcaacaaagcatcaatatctaa
agtattaacagtatttaattcatcatacgctaatttcaacatgttcccaaacattcttggggtgagaagttcatttgtaacgctgaccataaatgaattg
ggtcttactctcaaattcttcctgtacaaaacccaataagaaagtttggaccttattgatttcgaacaccaactaaatatagtaataaataatactgcaa
tagattgtaaatactttaaaacaggccatagatttttaccatttggagttgttttcattctttcaattgttggaaaaagaaaatagcattgcttgattct
tgagtataaattttttgaagtttctgaattaaataattctacatttctggaaaattttcgaactttcaaacctagcagaatctgtaaaattgaaagtatc
atgtaacatccaatagaatggccaacaagagttatggaacatctggacggaacttcttgctcaatgaactgaagcttatgttctatctcgacatctaatg
ggtgcttatccataactatgttgtttaaagtgctcagggtgtgacatgaatgagatatagcccaaactgcggtctctccgtcatcaagttctttgaaaag
tgctttcacaaaatcttcatagtataaaattaaaccaggatttccaggaattataagaataagcttttgaatattcccattagaagggttggcttttaat
atgttggcagacagatt
>cl_547466_6
cttgcagtgactgggtaccagggggattgtcacacccttagtgagcaaatatagagcccacccccatgcgggatgcatactcttaaagccctaagaaaga
gactactaataacccccttcttattattttcacaatgccatgaaaaagcatgtatataattattggtatgagtctgttatagaagtgacacttgaacaaa
actattttatgtactgtaccccaacattgccttaatgactatatcaaacttatacaaataaaaaattttaattaattatattatcaccaactcagaataa
atattaaactaaatttatataaattaaatattatataaatattaaataactacccattagcaacatacggtatatatttatcttgaattacctaaatgaa
tttgctatagaagccaaagtgagagccatttcatgcgaactttttaaaacaaaagcatgttctatccctttgttatcgacataagttttgatgcctggaa
ctgcttgcaaaagtttgtctctatagctgaggggacaccatccatccgttttcccaaaataaaaggtcaatttatcttttacaggcaacaaagcatcaat
gtctaaagtattaacagtatttaattcatcatacgctaatttcaacatgttcccaaacatccttggagtgagaagttcatttgtaacgctgaccataaat
gaattgggtcttactctcaaattcttcctgtacaaaacccaataagaaagtttggaccttattgatttcggacaccaactaaatatagtaataaataata
ctgcaatagattgtaaatactttaaaacaggccatagatttttaccatttggagttattttcattctttcaattgttggaaaaagaaaatagcattgctt
gattcttgagtataaattttcaaattttaaattttttgaagtttctgaattaagtaattctacaattctggaaaattttcgaactttcaaacctagcaga
atctgtaaaattgaaagtatcatgtaacatccaatagaatggccaacaagagttatggaacatctggacggaacttcttgctcaatgaactgaagcttat
gttctatctcgacatctaatgggtgcttatccataactatgttgtttaaagtgctcagggtgtgacatgaatgagatatagcccaaactgcagtctctcc
gtcatcaagttctttgaaaagtgctttcacaaaatcttcatagtataaaattaaaccaggatttccaggaattataagaataagcttttgaatattccca
ttagaagggttggcttttaatatgttggcagacagatt
>cl_399546_3
ttaaaatacaaaatatatttataaatctaaaaactatatttacattcgtcaaaatgaaataattgcttttatagcttttgaagagcagtacgtatactgt
atataatgataagcttataaaaaataaaaaatcttcacaaaaaataaagtttgaaaatacccagtgcatagttttatccctattcagttttataatattt
ctgttaggcttacatgttcacatcacaaactcatcccttgtactagttatagccaaacaaaagtaatttatccaatctttactgtccttttcatctaggg
acaaattaaaatctatgttattagttgcattattactagagaaaaagtcaaagtctcttttaatgtagaagttcatggatttaaaaaaactttcagtctg
gcagctcatatttagtttccacatagctggactgaggtttttgaataaattagctataagagaggtttgcaatggaaatacaaaatccctctgaccttcc
ttctcaacaagttcaactaaaacttgagcagtacactgtgttaggatagaagctggaagcttcatatattttcttaatacaaccaccacttgtaatgcta
tgtgcatttgcattaacttgtttatacaattttgatatgatccctttgataaagtccaattaataaaaggaagcagttgctctactgttgcaagttcaca
aacttgaaatatgttaatatagtctcgttttattttctcaagtccaatttcaatcaacatttcaagaggtgctaacccaacaaggtcaactttctttatg
atgcctctcatcaaatttcgagaaatttcagcaacctgtgttttgtttttaactagaattggaggacgcataactcctgcagttatggcttcaaacacac
agtttaatccttcttgcaactcacagatagattcacattgaataaaaatagtccacaacttttcagtaaattccatattttgtctaacttgaaaaaactt
tgcttctaaaattttatcaaaatttgctgcacaatcatcctcaatcttttgcttttctgctttctcaatgatactgttaaaatactgttgaagttgattt
atcactggtagctcatcttttcgcttcaaccaattaacttcacaagtctccaaaccaagaataaagccctctaaagtggcaagttcaaagtaaatttgat
atgcatcacttctaacatcagatatgtcaatatgtacttgtgtagtagtacatgcatccaacgagggtgatgaaagaatcgatagtggtcttttccatga
ggat
>cl_1115997_2
atcctcatggaaaagaccactatcgattctttcatcaccctcattggatgcatgtactactacacaagtacatattgacatatctgatgttagaagtgat
gcatatcaaatttactttgaacttgccactttagagggctttattcttggtttggagacttgtgaagttaattggttaaagcgaaaagatgagctaccag
tgataaatcaacttcaacagtattttaacagtatcattgagaaagcagaaaagcaaaagattgaggatgattgtgcagcaaattttgataaaattttaga
agcaaagttttttcaagttagacaaaatatggaatttactgaaaagttgtggactatttttattcaatgtgaatctatctgtgagttacaagaaggatta
aactgtgtgtttgaagccataactgcaggagttatgcgtcctccaattctagttaaaaacaaaagtcaggttgctgaaatttctcgaaatttgatgagag
gcatcataaagaaagttgaccttgttgggttagcacctctagaaatgttgattgaaattggactcgagaaaataaaacgagactatattaacatatttca
agtttgtgaacttgcaacagtagagcaactgcttccttttattaattggactttatcaaagggctcatatcaaaattgtttaaacaagttaatgcaaatg
cacatagcattacaagtggtggttgtattaagaaaatatatgaagcttccagcttctatcctaacacagtgtactgctcaagttttagttgaacttgttg
agaaggaaggtcagagggattttgtatttccattgcaaacctctcttatagctaatttattcaaaaacctcagtccagctatgtggaaactaaatataag
ctgccagactgaaagtttttttaaatccatgaacttctacattaaaagagactttgactttttctctagtaataatgcaactaataacatagattttaat
ttgtccctagatgaaaaggaaagtaaagattggataaattacttttgtttggctataactagtacaagggatgagtttgtgatgtgaacatgtaagctta
acagaaatattataaaactgaatagggataaaactatgcactgggtattttcaaactttattttttgtgaatattttttattttttataagcttatcatt
atatacagtatacgtactgctcttcaaaagctataaaagcaattatttcattttgacgaatgtaaatatagtttttagatttataaatatattttgtatt
ttaa
>cl_385689_1
agtgatcaggtatagactgaaattatttgaacactttaaagctatgacttccactttgattcactcaatatcaagcgattcggaagaagaagaatttgaa
gacttagcttcaagaataaggaagaaaaatcaatttttgaaaccagaactgattcgatctacaacttctctagctgttgatgaagattccccttctacct
acagcaaaaatgtaaaagcttccataatagtaggaaagaaaaacaatattttgcaaccagaactgattcggcctacaaattttatagctgttgatctaca
agttgaagaggattccagttctacctgcagcgaaaatttaagaataaactccaaaaagtcaacaaaacgatctacctcaataaatagcaccaaaccaata
aagtcaaaagatgaaaaaagacaggaacagttagcaaaaaatattgaaaaagagagactaaagttagagaagcaacaggaacgagctgtaaagaaggctt
caaaaccgggagaatgtaccaaatatatgatggtctacattgatcgctgcctactggaatctcccggaggaagtgaaattatcagcagactatcatctaa
atcaattggctataaagtcattgatcacactgtaccttattctgttacattttacagacaggatccagtaacacaggaggaaactaaggagaatgaatct
ttagtcgttattccagtggataattttattcctttaatttattcacaagtttatggaacttcagaaagtcaagctcatcctaccatttgtgataaatgtc
aatattggaagaaaagtttgggcaataatctaacatttgtggtttgtggtctagatgattactacaagaaggaaaagacaaaaaaacaaagaaatttcag
acaaaatataactggagaagctcctacgcaattcaaaggaaggaaaagaaagaaacaagatgcagaaagtgatcagtgtcttgtacaggtgaacaggagt
gatgttgaaactgctttagtcgcagctcaagttgaggagaatgtcaaccacagactattttcgaattcagaaaaattggcagattttgttgctcaggtca
ctaagtctattgctgagaggccttacaaacaggaaaagcagtcttcggtccagttcagctggtatgcagaaggaagcaatacaaattgcgtaaaagttga
taaatctggagttgggttgcttaagctatggcatcagcagctgcgtcagttcaataatgttggcatagaagtggctcaagcgatagcaaaggaatatcct
tcacctcagcatctttggacggcctacgataaactgtcagaagagaatgccaatgttttactggctaatataccagttcgcagaggaatcggaatcttgg
ttaatacgcgcaaaattggaccagagctgtcaaaaaaaatttataggttcatgacatctaaggacccatttcaaagtttatctcaatcatgatttagacc
cagttggcgtaaccaataggtagtgctatagattacttgccatgcaactaattattatttaggggccttattgatccgctgaaattgtttttcaatagaa
tcaattcccaaatcggtttatctgatcatttttatttttaatgcaacaaaactttatgaatgttttcgattgttcattggaacaatgagcctaaatcaac
tgtaagcaaaggagaacgctggttcttgctaggttgcctatttttctaagtgtgcaatgataccagtatattgttttgcgctggttgagctacttccata
ataaatttttat
>cl_189975_1
ataagaatttattatggaagtaattcaaccagcgcaaaaaaatatactggtatcattgcacacttaaaaaaataggcaacctagcaagaaccagcgttct
ccattgcttacagttgatttaggcccattggaacggcaagggaatcgaaacattcataaagttttgttgtattaaaaataaaaatgatcggataaaccga
tttgggaattgattctaaattgaaaaacaatttcagcggatcaataaggcctctaaataataattagtagcatggcaagtaatttatagcactacctatt
ggttacgccaactgggtctaaatcatgattgagataaactttgaaatgggttcttagatgtcatgaacctataaattttttttgacagctctggtccaat
tttgcgcgtattaaccaagattccgattcctctgcgaactggtatattagccagtaaaacactggcattctcttctgacagtttatcgtaggacgtccaa
agatgctgaggtgaaggatattcctttgctatggcttgagccacttctatgccaacattattgaactgacgcagctgctgatgccatagcttaagcaacc
caactccagatttatccacttttacgcaatttgtgttgcttccctctgcataccagctgaactggacggaagactgcttttcctgtttgtaaggcctctc
agcaatagacttagtgacctgagcaacaaaatctgccaatttttctgaactcgaaaatagtctgtggttgacattctcctcaacttgagctgcgactaaa
gcagtttcaacatcgctcctgttcacctgtacaagacactgatcactttctgcatcttgtttctttcttttccttcctttggattgcgtaggagcttctc
cagttatattttgtctgaaattcctttgtttttttgtcttttccttcttgtagtaatcatctagaccacaaaccacaaatgttagattatggcccaaact
tttcttccaatattgacatttatcgcaaatggtagggtgagcttgactttctgaagttccataaatttgtgaataaattaaaggaataaaattatccact
ggaataacgactaaagattcattctccttagtttcctcctgtgttactggatcctgtctgtaaaatgtaacagaataaggtacagtgtgatcaatgactt
tatagccaattgatttagatgatagtctgctgataatttcacttcctccgggagattccagtaagcagcgatcaatgtagaccatcatatgtttggtaca
ttctcccggttttgaagccttctttacagctcgttcctgttgcttctctaactttagtctctctttttcaatattttttgctaactgttcctgtcttttt
tcatcttttgactttattggtttggtgctatttatcgaggtagatcgctttgtcgactttttggagtttattcttaaattttcgctgcaggtagaactgg
aatcctcttcaacttgtagatcaacagctatagaatttgtaggccgaatcagttctggttgcaaaatattgtttttctttcctactattatggaagcctt
tacatttttgctgtatgtagaaggtgaatcttcatcaacagctagagaagttgtagatcgaatcagttctggttgcaaaaactgatttttcttccttatt
cttgaagctaagtcttcaaattcttcttcttccgaatcgcttgatattgagtgaatcaaagtggaagtcatagctttaaagtgttcaaataatttcagtc
tatacctgatcact
>cl_1011519_16
accgcctcttgctacatttataaggattgcagagtctttcattttttcaaatgcttccttgttaaatatttcatttgtttcctcatttagtgcagcacaa
ataattataaagtcagattctttaagaagctcttcaaaa
>cl_188145_2
accgcctcttgctacatttataaggattgcagagtctttcattttttcaaatgcttccttgttaaatatttcatttgtttcctcatttagtgcagcacaa
ataattataaagtcagattctttaagaagctcttcaaaa
>cl_487047_1
tggtggacaaccacttcaaaaccactcctgaagaagacgtatcaacatctaccaagaaaactccccccaaaactgatcctacggtgagcggtaatgaaat
aaagctaccggataataagcttcatccgtcggatagtaagactaaactggcggataatgttgttcaaattccggataacaagaccttaccgcccgataac
gataagatcacgctgatgacaactacggagcatttgtccaacg
>cl_1349077_3
tggtggacaaccacttcaaaaccactcctgaagaagacgtatcaacatctacgaagaaaactccccccaaaactgatcctacggtgagcggtaatgaaat
aaagctacctgataataagcttcatctgtctgatagtaagactaaactgccggataatgtagttcaaattccggataacaagactctagcgcccgataac
gataagatcacgctgatgacaactacggagcatttgaccaacg
>cl_733517_1
catggctggatctcaagactctagctatggcactagcactccccttgacaaaatggatacgatttcgcagctgacgtctggcgagttttcttggacgaag
attatttccctgggactgcagctggtcttgagcttcttcggcaacgatagtgtggccctggataaaatggacctaggatcaccactggaggcttttctct
cagcaattattgcctatttcaccggttcaaataatccctcagaagtcactgttatggccaagcaagccactgaattgtggggtatcgtagtgtctcttct
ggacgcccttcgcaccagcttctctcagagatccttcgaagccagatccatcggctccaacgacatcatggccgacgctgtcatcgccaccacatccatt
atgaagagctacatccagtcccgaaatacagaggatgatatctgcgtccaaaagtacatctgtgaagcgaacagagattgcgccaatgaaactggtggtg
attccggttatctattctgccaaatggccacgtacgcctatagctacttcctagaagaaagctccttcacacctttcgagatcatcagtgacgccggacg
acgaggtcgtgttggcgaggactgcgaagaaatcttcaaagaatgcgactcaaaaacttacgaaaaatatttctaaatatattgatggctgcgtcctatg
tagataatttcaagagagcaaagccttatagtacagtatttcttcctattgggt
>cl_700216_1
catggctggatctcaagactctagctatggcactagcactccccttgacaaaatggatacgatttcgcagctgacgtctggcgagttttcttggacgaag
attatttccctgggattgcagctggtcttgagcttcttcggcaacgatagtgtggccctggataaaatggacctaggatcaccactggaggcttttctct
cagcaattattgcctatttcaccggttcaaataatccctcagaagtcactgttatggccaagcaagccactgaattgtggggtatcgtagtgtctcttct
ggacgcccttcgcaccagcttctctcagagatctttcgaagccagatccatcggctccaacgacatcatggccgacgccgtcatcgcgaccacatccatt
atgaagagctacatccagtcccgaaatacagaggatgatatctgcgtccaaaagtacatctgtgaagcgaacagagattgcgccaatgaaactggtggtg
attctggttatctattctgccaaatggccacgtacgcctatagctacttcctagaggaaagctccttcacacctttcgagatcatcagtgacgcaggacg
acgaggtcgtattggcgaggactgcgaagtgatcttcaaagaatgcgactcgaaaacttacgaaaaatatttctaaatatattgatggctgcgtccaatg
tagataatttcaagagagcaaagccttatagtacagtatttcatcctattgggt
>cl_577685_1
gtcattgctctgccagggatcattgttgcagtcacagtttgcttcatgcaaagagagaatcacgaccacaaagtcactcatgaggtcttatttgatattg
acatcggagggaaaagggaaggtagaatggtggttggattgtttggtgaaactgttccgctcaccgttcacaatttttacactttggccacctctggata
caaaggataccgctaccaaggaacgatattccataaggcaatcaaaaagttcatgattcaagggggagacgtcttgaacgctaacggaaccggtagcata
tccatctacggggagatgttcccggatgaaagtttcgcggttcatcactcgagtgcgggattcatcagcatggctaatgcaggaaaagactccaatgggt
gtcagttcttcataacaactttggcagcgaattggttagatggtaaacacgtagcatttggaaaggttgtggaaggtcaagggattcttcacaagatcga
atacatggccactgattgggatgatcagccgcttgtggaggcgaagatcgcgaagtccagcgcaagaaaggtttcaactccttactgggtcaatgacgat
ccctacaacttacgcgattggttgaagactgtgagcattccgcttagcgtttccttcgggattattctgatatttaaccacttcattgggaagctggact
ccttcatcgacgccgacgagaaactctacagtgaaggcaggaacgcagaagaagaagaagaaaagactggaatgaagaaagacacgcgagatcttccttc
tataagaaagcgaaaataaattattttatgttaactaataatataaacacctggacacataattaaaaataattaaaggttatacctttatattttaccc
tgaaatttgttttcgtctttaccgtaaccgggtgcccaaacttattcttgacttcttctttttaattcttct
>cl_917708_1
agaagaatttaaaagaagaagtcaagaagaagtttggacactcggttaggtttagcctcggacaacgacattctcattgaaacggttacggtaaagacga
aaacaaatttcagggtaaaatataaagggataacctttaatggtttttaattatgtgtccaggtgtttatattagttaacatgaaataatttattttcgc
tttcttatagaaggaagatctcgcgcgtctttctccattcccgccttttcttcttcttcttctgctgcgttcctgccttcactgtagagttcctcgtcgg
cgtcaatgaaggagtcgagcttcccaatgaaatgattaaatatcagaataatcccgaacgaaacgctaagcggaatgctcactgtcttcaaccaatcgcg
taagttgtagggatcgtcattgacccagtaaggagttgaaacctttctagcgctggacttcgcgatcttcgcctctaccagaggctgatcatcccaatca
gtcgccatgtattcgatcttgtgaagaatcccttgaccttccacaacctttccaaatgccacgtgtttaccatccaaccaattcgctgccaaagttgtta
tgaagaactgacacccattggagtcttttcctgcattagccatgctgatgaatcccgcactcgagtgatgaaccgcgaaactttcatccgggaacgtctc
cccgtagatggatatgctaccggttccgttagcgttcaagacgtctcccccttgaatcatgaactttttgattgccttatgaaatatcgttccttggtag
cggtatcctttgtatccagaggtggccaaagtgtaaaaattgtgaacggtgagcggaacagtttcaccaaacaatccaaccaccattctaccttcccttt
tccctccgatctcaatatcaaataagacctcatgagtgactttttggtcgtgattctctctttgcatgaagcaaactgtgactgcaacaatgatacctgg
cagagcaatgac
>cl_949208_1
cagctaagtattttccatctggtgagaagcacacatctgtaaccacgccccgatgatctaagcaaacaacctcattgagaatatttccttttaattcgta
gatgtgagctttacaatcgtctcctccaattgcgaccaatgtagagtcatttgtctgattttttgatatgcaaaatccttcatagctaactgggaagcta
ccaactttcttattattacgaataatgcacacatcattcacagtaaccacaataacaccgtcttcaagggaagataaatgacggggttgagatcccaaac
ttatagaaatgccattataacgattttgagccatatcaactactttgacagtatcatcaattcctgaagtgtaaacacaatcattctttatgacaatacc
agtaacttgattaccatgacctatgccctcaattctatcatttgaacctgattccatatcccaaacaataaccgttccatcaaac
>cl_920729_8
cagctaagtattttccatctggtgagaagcacacatctgtaaccacgccccgatgatctaagcaaacaacctcattgagaatatttccttttaattcgta
gatgtgagctttactatcgtckcckccaattgcgaccaatgtagagkcattkgtckgattttttgatatgcaaaatccttcatagctaactgggaagcta
ccaactttcttaytaywacgaataatgcacacatcattnncagtaaccacaataacaccatcttcaagggaagataaatgacggggttgagatcccaaac
ttatagaaatgccattataacgattttgagccatatcaactactttgacagtatcatcaattcctgaagtgtaaacacaatcattctttatgacaatacc
agtaacttgattaccatgccctatgccctcaattctatcatttgaacctgattccatatcccaaacaataaccgttccatcaac
>cl_64504_13
atgctggatatgggatttttgcctgatatttccaagataacatattccttaaggcctgacaaacaagttattttaacaagtgctacttgggcttgcgatg
tcgaatttgttaccaagcaattaatgaagcatgacaaactcaaagtagtagttggtgagctagatttagcagctgttggttctgtaacacagagcgtaaa
cgtgtgtgaggaggaagataaatatgaggcagttgcgaatctcttacttgaaattggtccaaatgataaagttttggtctttgccaacagaagagctgtt
gtggattattttgtttcgcacctgcttcaacgtgatataaaatgtaatataatgcatgggggtcttgaccaagatgatagggagaactctctaaaagaac
ttaaatctggcgttgttcagatacttcttgcaactgatgtagcatctagaggcctagatattaaggaccttacaatggttgttaatatggacttgcctaa
gaatctggaagagtatgttcacaggtgtgggcgaactggaagagcaggcaagtttgggaaagtcattacttttgtcacatggcaaaaccgttctcaagct
caagagctcattgatatttttgagagaacaaaccaggaagttcccaaggagctagtgaggctggctcatcgattcaaagttcaacaggagaatcgacccc
catcccagcctcgaggcaactttcgtggcggcaggagtcgaggaagggaccgatattaagaacgatcctccttctgaagttttcacctctgccttatctt
caagtgctccctggaaatagtcattaaactgactaactacttgatatacttttttaagtttcatttttttctattgctaaataaatctaaatttaaataa
ctaaaattctttactcttatactgttatagtagttatatatatatactgcatatataaatgtatttttgctcctccgcaattgccttatttggaatgcat
tacattttgtataatctgtagctcatgttggctggtttgcttgattaaataagtataattctgttctatcaatttctggtttgcaaaactttctctaatt
gtaattttgcgctaaattgggaaggatgtaaatcgtgatcttttgactcttttgtaacatttattgttaatattttcaaaaatattgtacctatttctta
ttaaatttacttaaaaaaaaaaa
>cl_1756411_1
tttttttttttaagtaaatttaataagaaataggtacaatatttttgaaaatattaacaataaatgttacaaaaagagtcaaaagatcactatttacatc
cttcccaatttagcgcaaaattacaattagagaaagttttgcaaaccagaaattgatagaacagaattatacttatttaatcaagcaaaccagccaatat
gagctacagattatacaaaatgtaatgcattccaaataaggcaattgcggaggagcaaaaatacatttatatatgcagtatatatatataactactataa
cagtataagagtaaagaattttagtaatttaaatttagatttatttatcaatagaaaaaaatgaaacttaaaaaagtatatcaagtagttagtcagttta
atgactatttccagggagcacttgaagataaggcagaggtgaaaacttcagaaggaggatcgttcttaatatcggtcccttcctcgactcctgccgccac
gaaagttgcctcgtggctgggatgggggtcgattctcctgttgaactttgaatcgatgagccagcctcactagctccttgggaacttcctggtttgttct
ctcaaaaatatcaatgagctcttgagcttgagaacggttttgccatgtgacaaaagtaatgactttcccaaacttgcctgctcttccagttcgcccacac
ctgtgaacatactcttccagattcttaggcaagtccatattaacaaccattgtgaggtccttaatatctaggcctctagatgctacatcagttgcaagaa
gtatctgaacaacgccagatttaagttcttttagagagttctccctatcatcttggtcaagacccccatgcattatattacattttatatcacgttgaag
caggtgcgaaacaaaataatccacaacagctcttctgttggcaaagaccaaaactttatcatttggaccaatttcaagtaagagattcgcaactgcctca
tatttatcttcctcctcacacacgtttacgctctgtgttacagaaccaacagctgctaaatctagctcaccaactactactttgagtttgtcatgcttca
ttaattgcttggtaacaaattcgacatcgcaagcccaagtagcacttgttaaaataacttgtttgtcaggccttaaggaatatgttatcttggaaatatc
aggcaaaaatcccatatccagcat
>cl_396124_1
acgtattgctacagagtatattccatcttctaatttaaattctggctcctcagattcagatttgacaactatatctagttcatactcggataattcttca
gatagtactcatagttattttaccgatggattagcttccagttctcagtccagtagttacttgaacagggaattaacttcaagttttcgtactcaaaatc
ttgaaagaaaccctctcttttctaacaatttcattacttcagaaaatggaaattccaacatcactgatatgcctgacaattcaatagtagaaaattatga
gggggtatcaccatcacctttcaataatataaatgtacctaatcccatatcatccacaacattagatggggcatc
>cl_808474_1
acgtattgctacagagtatattccatcttctaatttaaattctggctcctcagattcggatttgacaactatatctagttcatactcggataattcttca
gatagtactcatagttattttaccaatggattagcttccagttctcagtccagtagttacttgaacagggaattaacttcaagttttcgtactcaaaatc
ttgaaagaaacattctcttttctaacaatttcattacttcagaaaatggaaattccaacatcactgatatgcctgacaattcaatagtagaaaattatga
gggggtatcaccatcacctttcaataatataaatgtacctaatcccatatcaamcacaacattagatggggcatc
>cl_820172_1
taataatatatggattttatttcagtatggttatacgataataatgtcttattaattgtcatttcattgataaagtaatgttgaccacacatcaaaattc
atggtcccgtaaatatcttaaattatactacattaacttatactagtaaaatatatacggcaatattaagtgacattctttaaaagtagtaaatattaaa
gtactgtacagtatatatattatgagaggtccaggacgcccacatataaacagagaaacggaactgcagagcatttgccttcgaggataattaaagccct
tcaggtcagaggcattagtagttttcaaggtaaaagtaacaaggcagattttgagcaattattaagacttcttctggttcctctttagcgacgcatctga
cgcttctcattacctttagatagatgatgaaatagagggtcggtgtatgtggtcctaaggccaaagcgctcacacttgagacatagccaatcagtcaaag
cgtccctttcttcaaagtagttaacgcacgccatgtggtagaacacaccacagccatcacactgaatattggcccctttctgtttacatgttggacatat
ttcttcgactgataagttatacattggagataagattggagatgctggtgaaggaggagataaagacgatgagggtgatgatgatccttctacaggagaa
gccccccgcgaaggctgtctagatgagggttctgaattgggtcgcgtttttcgcctcaattggggtggggatcctgaaaccagccaatcacgacgcttcc
ttttagtttcctgcttctcccaaatggccaagcaaaagatgtgagaatggccatttcttttgttcctctctctgcgtttctcgacaacatcctcgcattc
tctcaaggtgagaagacctattgagtgcataaattcctcagtagtaaccagatcacgaaggtccgttgaggcatcc
>cl_843236_5
taataatatatggattttatttcagtatggttatactataataatgtcttattaattgtcatttcattgataaagtaatgttgaccacacatcaaaattc
atggtcccgtaaatatcttaaattatactacattaacttaggctagtaaaatatatacggcaatattaagtgacattctttaaaagtagtaaatactaaa
gtactgtacagtatatatatcatgagaggtccaggacgcccacatataaacagagaaacggaactgcagagcatttgccttcgaagaaaattaaagccct
taaggtcagaggcattagtagttttcaaggtaaaagtaacaaggcagattttgagcaattattaagacttcttctggttcctctttaacgacgcatctga
cgcttctcattacctttagatagatgatgaaacagagggtcggtgtatgtggtcctaaggccaaagcgctcacacttgagacatagccaatcagtcaaag
cgtccctttcttcaaagtagttaacgcacgccatgtggtaaaagacaccacagccatcacactgaatattggcccctttctgtttacatgttggacatat
ttcttcgactgataagttatacattggagataagattggagatgctggtgaaggaggagataaagacgatgagggtgatgatgatccttctacaggagag
gccccccgcgaaggctgtctagatgagggttctgaattgggtcgcgtttttcgcctcaattggggtggggatcctgaaaccagccaatcacgacgcttcc
ttttagtttcctgcttctcccaaatggccaagcaaaagatgtgagaatgaccatttcttttgttcctctctctgcgtttctcgactacatcctcgcattc
tctcaaggtgagtaggcctattgagtgcataaattcctcagtagtaaccagatcacgaaggtccgttgaagcatcc
>cl_699184_1_19
catctacgtcctcttgaggaattgagatgttgaatggaattatttctgtactttcagctgttggtttacctggtccccaccagggattcttttctaggtt
tggtaattctgggacctggaaaatttggtagcaagaccatatggtaaacgccaagaaaataacaatggaaaccttacaaattttggtcaggcagtaactt
ttggttattatatctatttgataacacaaaatgggttgttattgcctgaccaaaatttgtaaggtttccattgttattttcttggcgtttaccatatggt
cttgctaccaaattttccaggtcccagaattaccaaacctagaaaagaatccctggtggggaccaggtaaaccaacagctgaaagtacagaaataattcc
attcaacatctcaattcctcaagaggacgtagatgccttgaagcttcgtctctctctaccgctgcggttgactccgagtgttgagaacagcaacttcact
tacggcttcaatgcggaagtgttgaggcttatttcctactactggaagaacacatacgactggcgagagagggagcgaaggctcaacactttcccacaat
tcaaaactcaaa
>cl_600879_3
catctacgtcctcttgaggaattgagatgttgaatggaattatttctgtactttcagctgttggtttaccttgtccccaccagggattcttttctaggtt
tggtaattctgggacctggaaaatttggtagcaagaccatatggtaaacgccaagaaaataacaagggaaaccttacaaattttggtcaggcaataacaa
cccattttgtgttatcaaatagatataataaccaaaagttactgcctgaccaaaatttgtaaggtttcccttgttattttcttggcgtttaccatatggt
cttgctaccaaattttccaggtcccagaattaccaaacctagaaaagaatccctggtggggaccaggtaaaccaacagctgaaaatacagaaataattcc
attcaacatctcaattcctcaagaggacgtagatgccttgaagcttcgtctctctctaccgctgcggttgactccgagtgttgagaacagcaacttcact
tacggcttcaatgcggaagtgttaaggcttatttcctactactggaagaacacatacgactggcgagagagggagcgaaggctcaacactttcccacaat
tcaaaactcaaa
>cl_2159861_29
cagtgcaaagaatatatccagatggaactgttaaaatattacatgtggatggcacacaagaaactaggtaccgaaatggccgtatccgaataaaagacaa
agatggaagcattattatgaagtaactttcataggtacag
>cl_244710_37
cagtgcaaagaatatatccagatggaactgttaaaatattacatgtggatggcacacaagaaactaggtaccgaaatggccgtatccgaataaaagacaa
agatggaagcattattatgaaataactttcataggtacag
>cl_1188976_7
tgtgtaccctggagtggttcagcgttattaggcccagaaaatattgttgtcaatggctcctctgccgcatttattcctgagtttgctagttctagttcaa
cctcaaattcatcagcatggactagtaattctgatgcagatgaaaatactagtagcatgatatcatctcattgcaataagacattattgcataaaattgt
tttgttggttttgaaatccattgctgttactgttaaagaaacacgttgtgactcttcatcagacaattcttctagatctggtggatcaggttcagaagat
gttgatatggcaataattgaaagaagcttaagagaggtattgaagaaacttgatatttttgttaaaggaaaatttcctttccatcctgaatgttctatgt
ctgaatggatggttcgcttatttgctgaccaagatgattggctcatcgaatctatggtttgtggactagacatttacatgggattagaagtttggatgag
gcatcattcagaattagaggcatgggttaatcctcatcataccttcggagtgtttgtagaaactttgcatttggaccatgatattcttttggatcttctt
gtatccaatgaaacctgttttctactttacttgctacgctacttgaagcttgtcagaagaaactgggcattttttggtagacaatgtccaagattgatgc
aacaaataatgaccgttttaattagactaagattagctattgataggttagtttctaaaaatttattcccctataatattaatcctgttttaaaattatt
agagaaatgtgaagagatatatgaaagtcacccagcctagctgaattttttttactaaatttaaattttaatatattttaaatataaaacttata
>cl_811563_1
tgtgtaccctggagtggttcagcgttattaggcccagaaaatattgttgtcaatggctcctctgccgcatttattcctgagtttgctagttctagttcaa
cctcaaattcatcggcatggactagtaattctgatgcagatgaaaatactagtagcatgatatcatctcattgcaataagacattattgcataaaattgt
tttgttggttttgaaatccattgctgttactgttaaagaaacacgttgtgactcttcatcagacaattcttcaagatctggtggatcaggttcagaagat
gttgatatggcaataattgaaagaagtttaagagaggtattgaagaaacttgatgtttttgttaaaggaaaatttcctttccatcctgaatgttctatgt
ctgaatggatggttcgcttatttgctgaccaagatgattggctcatcgaatctatggtttgtggactagacatttacatgggattagaagtttggatgag
gcatcattcagaattagaggcatgggttaatcctcatcataccttcggagtgtttgtagaaactttgcatttggaccatgatattcttttggatcttctt
gtatccaatgaaacctgttttctactttacttgctacgctacttgaagcttgtcagaagaaactgggcattttttggtagacaatgtccaagattgatgc
aacaaataatgaccgttttaattagacttagattagctattgataggttagtttctaaaaatttattcccctataatataaatcctgttttaaaattatt
agagaaatgtgaagagatatatgaaagtcacccagcctagctgaattttttttactaaatttaaattttattatattttaaatataaaacttata
>cl_331085_2_25
tttccaatcttggtgatgatggtggacctacctgaattcgcaccttcacttttcccttctaatcatggccctccttatgctgtactttccttttttattt
tagcacatctcgcaaatcagaaaaacaattgactgaacaaagtacataattaataatgcataataatatgtatgtactacaatttcgtagtacaataatg
cccttcaaatgcatactttataatacgaatactccgtcaagcaacgatactcaagggtcgtcagggactcgggaccctattggaagggggggtcgagaaa
ttccctggccccgtatttgctacggtgctcccttataacggtgtccaaagtgcgagatctggtacgttcgacgctcttctgcatccgcgctgtcaggaag
cagaggaaggagaccgctatcagaagggcgacgcccaaacacgtcgacaacaccatgaacgagttacacgtttcacgaagagccagggtgtgcgcgaagt
atttttctggaaagatgacctcgagtcctacgttgtcccccacttgagtggaagctcccctaggtcgtcgattgttggtcttagaggaaacattctctgg
gctctcatagatacgctctggttcggagaagtggctggaactttcctcgtcgtcgtagtcgtaattgtaatcgacttcttcaggttctttttcatcgtcg
gaaaagaaagctttggagaagtttgatttcctgggaaggattttcaacggaattccttgtctgtaggagcttcttcgacgtcgttttcccatgccaagag
gatcctgctggtcgaggcacgcatcaggttcacagtcattttgcatgacgcaggccttaatggttgcatgaatccacaattgagacgagccctcccttcc
tgagtcgagcatgaaggcctggaactcgaggacgacctccccgaagttcgtctctgacctcttcggctggtggggaacgatgcttctgaagtccgctctc
ctgcaaccatttttgacaagcaccacgtgtcctggggcgtgtccgtctaagggatcagttgacacagacacttccatcagcttggcaaacttccaagcag
ctgatttcgtgtttattcgggcccttaactgaagcctggaaccaatgggaacagcttggtccacgagattatcggtcgtagagcttcgtccttgggattc
cttgagaagcacaacctcgtactccagtcgacctggggattcttccaccactccagtcactcgccctatggatggtagagatcctgcgaatcctgccgc
>cl_399776_1
tttccaatcttggtgatgatggacctacctgaattcgcaccttcacttttaccttctaatcaaggccctccttctacagtgaattccttttttattttag
cacatctcgtacaacagaaaaacaattgactgaataaagtacataattaataatgcataataataaataagtactacaattccgtagtacaataatgccc
ttcttcaaatgcataatttataatacgaatactccgtgaagtaacgatactcaagggtcgtgagggactcgggaccctattggaagggggggtcgagaaa
ttccctggccccgtatttgctacggtgttcccttataacggtgtccaaagtgcgagatctggtgcgttcgacgctcttctgcatccgcgccgtcaggaag
cagaggaaagagaccgctatcagaagggcgacgcccaaacacgtcgacaacaccatgaacgagttacacgtttcacgaagagccagggtgtgtgcgaagt
atttttctggaaagatgacctcgagtcctacgttgtcccccacttgagtggaagctcccctaggtcgtcgattgttggtcttagaggaaacattctcttg
gctctcatagatacgctctggttcggagaagtggctggaacttttctcgtcgtcgtagtcgtaaatgtaatcgacttcttcaggttctttttcatcgtcg
gaaaagaaagctttggagaagtttgatttcctgggaaggattttcaacggaattccttgcctgtaggagcttcttcgacgtcgttttcccatgccaagag
gatcctgctggtcaaggcatgcatcaggttcacagtcattttgcatgacgcaggccttaatggttgcatgaatccacaattgagacgagccctcccttcc
tgagtcgagcatgaaggcctgaaactcgaggacgacctccccgaagttcgtctcagacctcttcggctggtggggaacgatgcttctgaagtccgctctc
ctgcaaccatttttaacaagtaccacgtgtcctggggcgtgtccgtctaagggatcagttgagacggacacttccatcagcttggcaaacttccaagcag
ctgatttcgtgtttattcgcgcccttaactgaagcctggaaccaatgggaacagcttggtccacgagattatcggtcgtagagcttcgtccttgggattc
cttgaggagcacaacctcgtactccagtcgacctggggattcttccaccactccagtcactcgccctatggatggtagagatcctgcgaatcctgccgc
>cl_516772_1
atgtagatatttttatagttaggctacattaggattttactgagccgattggcggcaaccctgacctgttatgtccacaattacaattttagtcccaatc
aatagaaaaaagtaggaaattcacaaagacaatagtaagtctctcatgtatagaaaacattattgtaaacagtacagtatatacaaatttgtaatgtagc
tatgcatcttaatattaaaattaggaacattcaaaataataagttatttcaatatatactataagggtgattgaaacttaaaggttcaattattattggt
tgttaacttaaaaatatatttttagtaaaataaatgtatatatggcctaaatatatggcctaaatattgctaggttgtatagtcataaaaaagtgtaaaa
ggctgatattaaatatcaaccatttattttatcactgcaaaacttattttctaagttacaacctgtgtttattgtttggtctatatttttataccaaaat
atatataatttaaaaaccagaaagatatattgtatttaaatctataaataaca
>cl_459936_11
atgtagatatttttatagttaggctacattaggattttactgagccgattggcggcaaccctgacctgttgtccacaattacaattttagtcccaatcaa
tagaaaaaagtaggaaattcacaaagacaatagtaagtctctcatgtatagaaaacattattgtaaacagtacagtatatacaaatttgtaatgtagcta
tgcatcttaatattaaaattaggaacattcaaaataataagttatttcaatatatactataagggtgattgaaacttaaaggttcaattattattggttg
ttaacttaaaaatatatttttagtaaaataaatgtatatatggcctaaatattgctaggttgtatagtcataaaaaagtgtaaaaggctgatattaaata
tcaaccatttattttatcactgcaaaacttattttctaagttacagcatgtgtttattgttcggtctctatttttataccaaaatctatatataaaaaat
agctaatttaaaaaccagaaagatatattgtatttaaatctataaataaca
>cl_1801599_8
tagctactacagtaccgtactcaaagtttcaagctgtttcctcattgcattctaaacttagttagggaccttattgtggatcttcaactaaaatataagt
acaaatataatatgagttcaaacagtaacatcccttttgaatgtccaaaatataattggaaagtaatagcatcaacagctagttttggagtttttggtgg
agctttattgacatatgcacttcatcataaaaaggtttctctatatcttttgaagcggagaattaaaactatcactagtgcagagaagaatatcaaaatt
attaataattcaaaagaatgggatctgatttttccacattttgctagagaagcaaaaacaatagaggctgttggttttgactgtgaatggatacagatta
aaggaaagcgacgtcctgttgcattattacaactagctacacattcaggcctatgtattcttgtacgattgaaccatatgcagaaaaatatgccactttc
cttaaagcaatttctagaagaccagaatatactgaaggtaggagttggaattgatattgataaaaaactactgcttcaagaccataattttatggtttgt
gggtgtgttgatttaaggcatttagaattactacaacgagaaaggaagaacgaagcatcgcagatagttcaggaaaagcttggcttgcaggcattagcaa
gaaaatatttgaataaaattataagcaaagattggcgtgtacgtactggggactgggaaggaactaccttaaccaaaactcagatttcttatgcagccga
tgatgctttggttggaattcatatcttgttaaagctgatgtcagaacttttcagtccaccaagatttctttttatatctatttatttactatggcacgct
tctgtaaaaaagatactcaaagaaatttgttctcctttcatagatctaccatttagaggacaatcttcag
>cl_562698_2
ctgaagattgtcctctaaatggtagatctatgaaaggagaacaaatttctttgagtatcttttttacagaagtgtgccatagtaaataaatagacataaa
aagaaaccttggtggactgaaaagttctgtcatcagctttaacaagatatgaattccaaccaaagcatcatcggctgcataagcaatctgagttttggtt
aaggtagttccttcccagtccccagtacgcacacgccaatctttgcttataattttatctaaatattttcttgctaatgcctgcaagccaagcttttccg
taactatctgtgatgctttgttcttcctttctcgttgtagtaattctaaatgccttaaatcaacacacccacaaaccataaaattatggtcttgaagcag
tagctttttatcaatatcaattccaactcctaccttcagtatattctggtcttctagaaattgctttagggaaagtggaatatttttctgcatatggttc
aatcgtacaagaatacataggcctgaatgtgtagctagttgtaataatgcaacaggacgtcgctttcctttaatctgtatccattcacagtcaaaaccaa
cagcctctattgtttttgcttctctatcaaaatgtggaaaaatcagatcccattcttttgaattattaataattttgatattcttctctgcactagtgat
agttttaattctccgcttcaaaagatatagagaaacctttttatgatgaagtgcatatgtcaataaagctccaccaaaaactccaaaactagctgttgat
gctattactttccaatcatattttggatattcaaaagggatgttactgtttgaactcatattatatttgtaggctacatatattttagttgaaaatccac
aataaggtccctaactaagttcagaatgcaatgtgcaaacagcttgaaactttgagtatggtactgtagtagcta
>cl_1416709_1
aaaatggcagattatgtaaggaatcaattgttaaaaggggcgcaaactgattgttagcgatttaataattttactgtctaaaccaaaagaagtttcaata
aaaaaaatgtgtttcaatgtaaaatatgaccggagttagttttttccctttttagcctgcatctataaattttcaatggagttcagttggtgtctagcct
accttttggcatcacacccatatttcgcaagtctcataatgcttatattttattaggtttggaaagccttttaggttagtcactgaaaattaattagact
tgccaaatatgggtgtggcaccaaattgttgataggcctaggaaatattttgttagca
>cl_54817_1_14
aaaatggcagattatgtgaggaatcaattgttaaaaggggctcaaactgattgttagcgatttaataattttactgtctagaccaaaagaattttcaata
aaaaaaatgtgtttcaatgtaaaatatgaccggagttggtttttttaccttttttgccttcatctataaattttcaatgtagttcagttggtgtctacct
tttggcatcacacccatattttgcaagtctcataatgcttatattttattaggtttggaaagtcttttaggttagtcactcaaaattagacttgccaaat
atgggtgtggcaccaaattgttgataggcctagaaaatgttttgttagca
>cl_865710_7
ctgctgcagcatgctcatgtcaaattgattttactctccaccaaacatttgagaaagatgtatatatgtattatggactagaaaatttttatcaaaacca
tcgtcgatatgttaaatcacgcgatgacaaccaattgtatggtaaaaaggttacaaccgttgacacaagctgcgctccttttgatgttgaaaatggccta
atatatgcaccatgtggtgctattgctaactctctttttaatgatacattgaaagttgtggataaaactcaaaatgctgaagtaa
>cl_1111386_2
ctgctgcagcatgctcatgtcaaattgattttactctccaccaaacatttgagaaagatgtatatatgtattatggactagaaaatttttatcaaaacca
tcgtcgatatgttaaatcacgcgatgacaaccaattgtatggtaaaaaggttacaaccgttgacacaagctgcgctccttttgatgttgaaaatggccta
atatatgcaccatgtggtgctattgctaactctctttttratgatacattgaaagttgtggataaaactcaaaatgctgaagtaa
>cl_989227_2
tgagggcctaaggctatttctatttattactagaacaacagaaagaagtcaacaattttgtttcagcaattatctaatagattagttagtacatagctac
ctgctgcactaaccaattttcttctgatgggtaaggtaaccaaacaagaagctttgagttgcttatccataagtttcaagcgtgtcattttgtgatattt
tatttaaaaatttcttgttgtgccgggtcattttcaaactctgaataggcatcactgagctccataaatattaattttgctaaagactcgtgttctgttc
cagtgagcttatctggatgaacagtgagacaagctttcctatacattttcttaacgtcactaaggtgaactaattggtgcattccacaatctttccacct
ggtaccttcccataacacagatgaaagtgagcatagcaaagcacgaatatttttctcttttccttcagtccattctagaatctttaatttttctggatcc
atagtctttgccatctccactttcttcattgctgccatagtctttgggccagcatctttattactggaaaatgtgaacccttgagagccaagcagattgc
caaataagtcttctgcattggttgcttttgagccttgagaattctcggaattaatttttggattattactttgagtgggagactttgtctgatgtacagg
agtaccagaaggagttttaataggctgttgaacttgcggtggcgtttttatctgtcctggctgccagccacccatcggaggaattgacatgcctgggggt
tggcctatccatgaagatgcaggttgatgcattggagatcctagggttggagtgctaccaccccttggggttcctccaacaggtgttccaccaaggggtg
tagtggattttgtactaccccatcctccaactcctaaatcagcaaatgggtcagatggcttattgttaacaattgggccctgaggggcttgggactgtag
ttgaggactagatgtgggccgagtaagaccactgaagccaattgggttagcagttcctcccatcattcgaggctggctattcatgggaactcctggttga
cccataattggactagttgccccaactcccctaaaattcatagcattaaaatttgaattaattgtagattgctgcataggaattgtgaattgacccaata
aatcaggaccagaagaatgctgtttctctccaaaactgtgacctccttcagaagaggatgtaatcttttcactaaaaggatcaaatatcttttcatgagg
agagctgccatttttaaggttatcagcatctcctagacaactaagtaggtcaaaattgctaagattaggcttcattcctgttcctggggcagaaccaatg
tgaagaagatcaagatcctccgtagctcttgcttcttcactaagagtggagtttccgttaacttttcttgcggcagaaataccaagattcaacaaatcca
cctcagaaggaatagggggatttcgagactgaggcggaggaggccgagcgggtgggccagtagtgttaacctcttcctcatcagaaattaaattgtcagc
gtctttcaacaaaacggatacatgagattcaggtttttcccagttcaaattggctgatggctgttgttgaataggaggtggtcttggcgggcgtgtcggt
attgagtttcttctttctgacatctgaagtccctgatctaattcatatttctcttttgtctcttccatctcaataacagtggagaaaggaacatgaggac
tgaaagaactgctgggtctagagacccatggaggaggtttggggggagttcgttcaacatcagaaaccaaaaggttgacactaagataaaaattttcagg
gtatctatctaactcggttacatcatccaagtcatttagtaagaacctgacagaggtttcttcctctggaatgaagccagtatgaaactgaatttgggct
acttttattcctatcactttacccatcattcttcgagcatgaaaaatataaacacatacatcaccaactagatgtacattcaatggaattataactttat
tgtcttgtaaagtataaagcctcatactatcgtaatcttgcaatgtgcacaaaactttatgttctccttgccagatctcagcataaggtcgaacaccatc
ccttctctgtgtaaacaatggaattggagcaactattaatgaagtcaatgtgattggtttgaaatgaggtagttgtggaggatctgtagttatctcatga
agatactgaagatacctaaattgagagggttgcaatccaggaggggcccgcttattggcaaacatgttgagagcaggaatagggtctttaaacactcg
>cl_513605_1
tgagggcctaaggctatttctatttattactagaacaacagaaagaagtcaacaattttgtttcagcaattatcttatagattagttagtacatagctac
ctgctgcactaaccaattttcttctgatgcgtaaggtaaccaaacaagaagctttgagttgcttatccataagtttcaagcgtgtcattttgtaatactt
tatttaaaaatttcttgttgtgccgggtcattttcaaactctgaataggcatcactgagctccataaatattaattttgctaaagactcgtgttctgttc
cagtgagcttatctggatgaacagtgagacaagctttcctatacatttttttaacgtcactaaggtgaactaattggtgcattccacaatctttccacct
ggtaccttcccataacacagatgaaagtgagcatagcaaagcacgaatatttttctcttttccttcagtccattctagaatctttaatttttctggatcc
atagtctttgccatctccacttttttcattgctgccatagtctttgggccagcatctttattacttgaaaatgtgaacccttgagagccaagcagattgc
caaataagtcttctgcattggctgcttttgggccttgagaattctcggaattaatttttggattattactttgagtgggagattttgtttgatgtacagg
agtaccagaaggagttttaataggctgttgaacttgcggtggcgtttttatctgtcctggctgccagccacccatcggaggaattgacatgcctgggggt
tggcctatccatgaagatgcaggttgatgcattggagatcctagggttggagtgctaccaccccttggggttcctccaacaggtgttccaccaaggggtg
tagtggattttgtactaccccatcctccaactcctgaaagtgttcctaaatcagcaaatgggtcagatggcttattgttgacaattgggccctgaggggc
ttgggactgtagttgaggactagatgtgggccgagtaagaccactgaagccaattgggttagtagttcccccaatcattcgaggctggctattcatggga
actcctggttgacccataattggactagttgccccaactcccctaaaattcatagcattaaaatttgaattaattgtagattgctgcataggaattgtga
attgacccaataaatcaggaccagaagaatgctgtttctctccaaaattgtgacctccttcagaagaggatgtaatcttttcactaaaaggatcaaatat
cttttcatgaggagagctgccatttttaaggttatcagcatctcctagacaactaagtaggtcaaaattgctaagatttggcttcattcctgttcctggg
gcagaaccaatgtgaagaagatcaagatcctccgtagctcttgcttcttcacaaagagtggagtttccgttaacttttcttgtggcagaaataccaagat
tcaacaaatccacctcagaaggaatagggggatttcgagactgaggcggaggaggccgagcgggtgggccagtagtgttaacctcttcctcatcagaaat
taaattgtcagcgtctttcaacaaaacggatacatgagattcaggtttttcccaattcaaattggctgatggctgttgttgaataggaggtggtcttggc
gggcgtgtcggtattgagtttcttctttctgacatctgaggtccctgatctaattcatatttctcttttgtctcttccatctcaataacagtggagaaag
gaacatgaggactgaaagaactgctgggtctagagacccatggaggaggtttggggggagttcgttcaacatcagaaaccaaaaggttgacactaagata
aaaattttcagggtatctatctaactcagttacatcatccaagtcatttagtaagaacctgacagaggtttcttcctctggaatgaagccagtatgaaac
tgaatttgggctacttttattcctatcactttacccatcattcttcgagcatgaaaaatataaacacaaacatcaccaactagatgtacattcaatggaa
ttataactttgttgtcttgtaaagtataaagcctcatactatcgtaatcttgcaatgtgcacaaaactttatgttctccttgccagatctcagcataagg
tcgaacaccatcccttctctgtgtaaacaatggaattggagcaactattaatgaagtcaatgtgattggtttgaaatgaggtagtagtggaggatctgta
gttatctcatgaagatactgaagatacctaaattgagagggttgcaatccaggaggggcccgcttattggcaaacatgttgagagcaggaatagggtctt
taaacactcg
>cl_476473_1
agtttgctgcattcgtaacacatttacaaatttcatttcagatttactttatttttaaatagttatagtaacttgctaaatgagtaaaatgtacgcatgc
gcaaatgttagttttatgtttaaagaaactggttcactgttgagtcgttacaagtctgctgcagaagcgggattcagatttgtagagtgtgattttcccc
aaggcataactgtatccaatcttggcaaagttgtgaatgaatctggagtcaaacaagttctaatcaactgctttcaaggaaatgatggtcaaatggggtt
tggagctacgccaggatgtcaaaaagaatttcaaaattcacttgaaaccaccattgaatatgcccaagcagttgattgtaaaaagatacatatcttatca
ggcatggatctaggttctgacaagaagtctgaacagattatagctttaaaggagaatttgaaatgggccgctgaacggctcagcaaagaagatatgattg
gtgtcatcgagccgatcaattcttattcgaagccaggctactttcttaacaattacgaagatgctgttgcagtgctagaaaacgtttcttctcctcacat
tcgcttgcaacttgatttgtttcatttgcaaatgatcaccggaaacgtaacaaataacattaagcgcctcctgccatttacaggtcacgttcaagtggcg
caggcaccgaatcgtcacgagccttcgttttcaggagaactaaatatgcgatacgttttctcagaacttgaaaaagcaggttataacggccccattggtt
gtgaatattccccatctggatcatcaatagatagcctggggtggatcaaggaatatggtctttccttttaattattaaatataccaattaggtttacatt
cttataactttcatagcatcgacaactattttagtgacatataccttgagagattcataaattttagttataaaacattttagtgttgtattatttgtgt
aatgtagaacctactttaaaaattattaaataatagttctatt
>cl_1031483_1
aatagaactattatttaataatttttaaagtaggttctacattacacaaataatacaacactaaaatgttttataactaaaatttatgaatctctcaagg
tatatgtcactaaaatagttgtcgatatgaaaagttataagaatgtaaacctaattggtatattaataattaaaaggaaagaccatattccttgatccac
cccaggctatctattgatgatccagatggggaatattcacaaccaatggggccattataacctgctttttcaagttctgagaaaacgtatcgcatattta
gttctcctgaaaacgaaggctcgtgacgattcggtgcctgcgccacttgaacgtgacctgtaaatggcaggaggcgcttaatgttatttgttacgtttcc
ggtgatcatttgcaaatgaaacaaatcaagttgcaagcgaatgtgaggagaagaaacgttttctagcactgcaacagcatcttcgtaattgttaagaaag
tagcctggcttcgaataagaattgatcggctcgatgacaccaatcatatcttctttgctgagccgttcagcggcccatttcaaattctcctttaaagcta
taatctgttcagacttcttgtcagaacctagatccatgcctgataagatatgtatctttttacaatcaattgcctgggcatattcaatggtagtttcaag
tgaattttgaaattctttttgacatcctggcgtagctccaaaccccatttgaccatcatttccttgaaagcagttgattagaacttgtttgactccagat
tctttcacaactttgccaagattggatacagttatgccttggggaaaatcacactctacaaatctgaatcccgcttctgcagcagacttgtaacgactca
acagtgaaccagtttctttaaacatgaaactaacatttgcgcatgcgtacattttactcatttagcaagttactataactatttaaaaataaagtaaatg
agtgtaaatctgaaatgaaatttgtaaatgtgttacgaaagcagcaaact
>cl_1736362_1
gggcctagcagctaagcccttgacccctacttcagcgatgttacgaattcttggtgtatgggcagtttctatattatggaccatagcccctttcctagga
tggggacgatacaccccagagggaaacatgacagcgtgtggcacggattatctatctgaagactggtacaccttcagctacgtcctcgtctatggcacct
gggtatggctactgccccttctcttcatcatctacagctactggttcatcgtggccgcggtggctgcacacgagaaacaaatgagggaacaggctaagaa
aatgggggtcaaatccttgagaaacgacaaagacgcccagaacaagtcagccgaatgcaaactggccaaagtcgccctgatcaccgtgactctgtggttc
gtggcctggacaccatactgcgtcattaatgcggccggcatcttcaaacgagagatcgtaactcccctcttctccatttgggggtcagtgtttgcaaagg
cgaattccgtttacaatccaattgtctacgccatcagtcatccacgatacaaggctgctttgtacaccaagttgccatggctcagctgccaatctgacaa
catggatgacgattccaacaagtcatccgcctccacacttacgaccagcgaggaaaccaaagagtgagaagttgaggaaagggttggttcatctttaact
tcttaagaaatataacctctatctacgccttctttaagaactaatgaccactggtactctttaacaagtacagtctctcattctttaattaagtaataac
cactaacgcgtaacgactaatttgtaagacagtgtcattcttcttaaagaag
>cl_1237797_2
gggcctagcagctaagcccttgacccctacttcggcaatcttacgaattcttggtgtatgggccgtttctatattgtggaccatagcccctttcctagga
tggggaagatacaccccagagggaaacatgacagcgtgtggcacggattatctatctgaagactggtacaccttcagctacgtcctcgtctatggcacct
gggtatggctactgccccttctcttcatcatctacagctactggttcatcgtagctgccgtggctgcccacgagaagcaaatgagggaacaggctaagaa
aatgggcgtcaaatccttgagaaacgacaaagacgcccagaacaagtcagccgaatgcaaactggccaaagtcgccttgataaccgtgaccctgtggttc
gtggcctggacaccatactgcgtcattaatgcggccggcatcttcaaaagagagatcgtaactcccctcttctccatttgggggtcagtgtttgcaaagg
cgaattccgtttacaatccaattgtctacgccatcagtcatccacgatacaaggctgctttgtacaccaagttgccatggctcagctgccaatctgacaa
catggatgacgattccaataagtcatccgcctcaacacttacgaccagcgaagacaccaaagagtgagaagttaaggaaagggttggttcrtctttaaat
tcttaagaaatatgacctctatcaacgccttctttaagaactaatgactactggtactaaacaaatacagtctctcgttctttaattaagtaataattac
taacgcgtaacgactaatttgtaagacacagtatcattcgtcttaaagaag
>cl_639808_1
tcccaagcttcgatcaggagggaatagaaaggggtggtttctcgatccaaaaacccgttcacttgaaggtccaagtaaaggacgccgtcgtcctcccgat
gagaggacaacctaaacgcgttattggtatttccagagacaatctcgtacctctgggtgttgtagaggcctaggtccttatcgatggcgggtgccaacgt
tttcttgacgtcgcgaggcgtgttctcgggaaacgggatgttcataaccgtttcggaaaacgtgggagcgttgtcgttctcgtccttaacatttataata
atcttaatattttccccggagaggggaatggccacgaaagaatatgaggaccgtacttctcgatctaaaattacttttgtcttaatttcacccgtgtcct
cgtctattcggaggtccgcgtctccagaccccggaaccggcacgattaaataagggggctgaggtgggggaggatgaccggggttggctccaccgatcat
gcctatcttagtgcctaaggggactccttcagatacttcaaattctcgaacgtattccccagcgacagggggtagaagcagacttaggaatagggaaacg
agggaggctaaagttttaagttttgagactcgattaacagggttgcccgaactcctgtgtctcctctccggcgaacaactcgctaaaggtcgcggcctcg
attccttcatggtagaagtagtcctggaagtgcacaacttccgaaagcactcatcacaccttatgttattaaggtacactgaaggataggggagagatgc
acctgccgggggatcaccctcgtcaccccgttcactacactgctcgcatctcatcgtcggtcactgaagtgccatagccaagactatagcgcaccccatt
ctcaagagaagctccagtccccagctgtcgttgacttagggcaacccccatatggggtccccgttacggaagaagaacacgttccgcagcataagtgaga
gtcttattgtaccaaaatggcggatcactatttctgaattcaaaaaattcaaggcgcaaatcgacgtaccatgcaagtgcttctaattcaattcataaac
atagaaataatccaattaataatacgaaactattacttcacaacacttagtaacgagtaaaataattcactttgaatcctctg
>cl_1252509_1
cagaggattcaaagtgaattattttactcgttactaagtgttgtgaagtaatagtttcgtattattaattggattatttctatgtttatgaattgaatta
gaagcccttgcatggtacgtcgatttgcgccttgaattttttgaattcagaaatagtgatcagccatattggtacaaaaagactcttacttatgctgcgg
aacgtgttcttcttccgtaacggggaccccatatgggggttgccctaagtcaacgacagctggggactggagcttctcttgagaatggggtgcgctatag
tcttgactatggcacttcagtgaccgacgatgagatgcgagcagtgtagtgaacggggtgacgagggtgatcccccggcaggtgcatctctcccctatcc
ttcagtgtaccttaataacataaggtgtgatgagtgctttcggaagttgtgcacttccaggactacttctaccatgaaggaatcgaggccgcggccttta
gctagttgttcgccggagaggagacacaggagtccgggcaactctgttaatcgagtctcaaaacttaaaactttagcgtccctcgtttccctattcctaa
gtctgcttctaccccctgtcgctggggaatacgttcgagaatttgaagtatctgaaggagtccccttaggaactaagataggcatgatcggcggagccaa
ccccggtcatcctcccccacctcagcccccttatttaatcgtgccggttccggggtctggagacgcggacctccgaattgacgaggacacgggtgaaatt
aagacaaaagtaattttagatcgagaagtacggtcctcatattctttcgtggccattcccctctccggggaaaatattaagattattataaatgttaagg
acgagaacgacaacgctcccacgtttcccgaaacggttatgaacatcccgtttcccgagaacacgcctcgcgacgtcaagaaaacgttggcacccgccat
cgataaggacctaggcctctacaacacccagaggtacgagattgtctctggaaataccaacaacgcgtttaggttgtcctctcatcgggaggacgacggc
gtcctttacttggaccttcaagtgaacgggtttttggatcgagaaaccactcctttctattccctcctgatcgaagcttggga
>cl_626568_10
tttgaggagtrtagtatgagataatcacatcagcacccgctctacgcatacatgtcaaagtctccatcaagacactttttagatcgaaagcacccgcttt
agcaccgtgataaagcatagcatattcaccagatacttgataaacaaaaaggggatgcctaggaaaatgctctttaacttccttaaccacatctagatat
ggcaaacctggtttcaccatcaacatgtctgcaccttcttctacatcacgttgcgttgatcgtaaggcaaggcctgtcgatcctgtaggaagttgataac
attttctatctccaaaagaaggagatgatttagcagcatccctaaatggccca
>cl_2000915_1
tttgaggagtatagtatgagataatcacatcagcaccggctctacgcatacatgtcaaagtctccatcaagacactttttagatcgaaagcacccgcttt
agcaccgtgacaaagcatagcatattcaccagatacttgataaacaaaaaggggatgcctaggaaaatgctctttaacttccttaaccacatctagatat
ggcaaacctggtttcaccatcaacatgtctgcaccttcttctacatcacgttgcgttgatcgtaaggcaaggcctgtcgatcctgtaggaagttgataac
attttctatctccaaaagaaggagatgatttagcagcatccctaaatggccca
>cl_727823_18
tatctacactgtatataagttattgtgctattgacttcagggagcctcattaattaaacttatttaaaatctatctatagtttttgttatattgtaatgc
cacataacgaattagaacatgatcctgatgggaagaaagagcatgtatcagtagatatgcgtggtgcagtttataaagaatcaggactgaaaaatagcag
tcacccagaagttgaaagtcttctttatgaccaattatgcaaatctaatcggtcaaaattaagagatgaagttcgaaaaattgcttattctaatgcaata
tctgtgaaggataaagatttcaaaccaactgttcaatggttagataattttatgagaagattttgtttatcaaggaaaaagctaggatccagtagttctc
ataatctcaaagttaaaatcaagggttcaaaagcagctgctgttgtatgcaataacaaggatgatactttattaaatagaattgaaactctcatggatga
ctctgagtctttaaattgcaataatgaagttttacataatggtactaaaacaaatggttctgaaatttcgacgagtgatattggttcgcttgaatttatc
tgtagtaatgaagaaaatgctgcaacaccatctactgttagttctgttaaaacaccctgtggcactcaagatagtgttgaaacccaaatatttcctcttc
aaaccaaagataaagttaaagttgaagctgacagtagtctttctaaaagtagtgaaggtataagacttgtaagtttggctaatcttgtagacccaacaaa
gtttgttacagattctaatgaaaaagttagtgaagatttattgtctactcacgatgatagtataatcttaatagatgatgatgattcctcaccatttcaa
aaaagttctgtaatagtgccaaaggtaaaagacgaattatctcaaaaaaacattgtcaataaaaaaggaacttcggatgaggatgtcattggtatttctg
atgaggaaggggaaactgaagattcaaaaaattctaccagcaacagtgatgaaagtgctgatgaagttatgaaagataacgattgggaagaaataaatgc
agttgattattctgaaaaggaagataaatactattcagaaaatatatcagttttacaacgtcgactggaagagaagattacccaatgtacagcttgttat
gctcaagttaatcatgcatcccagcaagaagttttcactcacccagttttgggtgttttactttgtaagaaatgttgtaaattctatggaaagggcactt
tccaaaaggatgaagaaggatatgatgaatattgtaggtggtgtgctaatggaggagacctatttctctgtgataaatgttccaatggtttctgcagagc
atgtgttaaaagaaatctggggagagcagcaataaaaaatgctgaaacttctaaatcatggatttgttatgtttgtaatcgaaagccacttcatgaatca
agagccctgcacagagtaattcttgatggtctcagaagtaaagaattgcttaaggaaggactttctaggagccaggtaaacaa
>cl_334190_1
tatctacactgtatataagttattgtgctattgacttcaggaaccctcattaattaaacttatttaaactctatctatagttttttgttatattgtaatg
ccacataacgaattagaacatgatcctgatgggaagaaagagcatgtatcagttgatatgcgtggtgcagtttataaagaatcaggacttaaaaatagca
gtcacccagaagttgaaagtctgctttatgaccaattatgcaaatctaatcggtcaaaattaagagatgaagttcgaaaaattgcttattctaatgcaat
atctgtgaaggataaagatttcaaaccaactgttcaatggttagataattttatgagaagattttgtttatcaaggaaaaagctaggatccagtagttct
cataatctcaaagttaaaatcaagggttcaaaagcagctgctgttgtatgcaataacaaggatgatactttattaaatagaattgaaactctcatggatg
actccgagtctttaaattgcaataatgaagttttacataatggtactaaaacaaatggttctgaaatttcgacgagtgatattggttcgcttgaatttat
ctgtagtaatgaagaaaatgctgcaacaccatctactgttagttctcttaaaacaccctgtggcactcaagatagtgttgaaacccaaatatttcctctt
caaaccaaagataaagttaaagttgaagctgacagtagtctttctaaaagtagtgaaggtataagacttgtaagtttggctaatcttgtagacccaacaa
agtttgttacagattctaatgaaaaagttagtgaagatttattgtctactcacgatgatagtataatcttaatagatgatgatgattcctcaccatttca
aaaaagttctgtaatagtgccaaaggtaaaagacgaattatctcaaaaaaacattgtcaataaaaaaggaacttcggatgaggatgtcattggtatttct
gatgaggaaggggaaactgaagattcaaaaaattctaccagcaacagtgatgaaagtgctgatgaagttatgaaagataacgattgggaagaaataaatg
cagttgattattctgaaaaggaagataaatactattcagagaatatatcagttttacaacgtcgactggaagaaaagattacccaatgtacagcttgtta
tgctcaagtaaatcatgcatcccagcaagaagttttcactcacccagttttgggtgttttactttgtaagaaatgttgtaaattctatggaaagggcact
ttccaaaaggatgaagaaggatatgatgaatattgtaggtggtgtgctaatggaggagacctatttctctgtgataaatgttccaatggtttctgcagag
catgtgttaaaagaaatctggggagagcagcaataaaaaatgctgaaacttctaaatcatggatttgttatgtttgcaatcgaaagccacttcatgaatc
aagagccctgcacagagtaattcttgatggtctcagaagtaaagaattgcttaaggaaggactttctaggaaccaggtaaacaa
>cl_656841_1
tttatgtatgttgcttattagaatattaaaacttgttttgctcgaatagaatattcactttgggactgtagcttactaaataaatttttcctaatatgga
aatggtggagggtcatacttataatattaaaattcactaaagttgcctttcctcaaaccactggagatgagactcttggtgaatcagaatgattttgacg
ggatgataactctttccttaaatcttctactcttttttctaactggttgcgtaggtgcaacagttctttaaagcgtatatgaaaggattcctgaattcca
attgcaggattccatctgcagaaatacttctcccacaatttaagatgtctgatagaagtaagagggaaaatgacatgctgggaagtattggcattgtaga
gaggattttcgaactcactcttgtggcttagtaccaaagaccaaaatgagatagtttgtgtcttcacttcattttccattctctccctttcactattgta
taaaaaagatccgaatagacaagcatataaatggtctaacattaacacaagaagatcttcagtaaactggaaagcatatggaaattgccgcattatctga
taaacacaatcaacaaactgcagaaatattggggaacggtcagcatcctggtaatgatcatcaccatggccaactctctgagaaaacttatgtccgaagc
ttagccattctttctccactagaactgcaaatccagtgatagttctataatatccatctaacatcagcatagcaagagaagtaagctgagcagttctatc
ccaaccatcagagcagtgaacgacaacactagtcttgtggctctcaaccttatcagctactcgcagggcaccactaaggacgcaacgaaggtaatctatc
caatgggaagcttcaaggttgctcaaccaatgattattgtctatttgtggatatacaacttcttgtagcttccttaaagattccctcataacatgaatgt
tcggaatgtccaagaactggacttcagcatttgaataaacatcttcactttcatatccacctcctttggccttgttagcaactgcattcacgttgggtcg
agcatccataataaatatcttatggctttgagcattggcatccatgatgtgttggatataatcttcatcttcctttgatcgttttgcactaacacctact
tgaggttgggcacatcttgtaatggttgcttgactttcagggtgaatccaactaagcactggtattcgccctctacttctgaaattagcaacaatgcgca
attcatt
>cl_1110487_5
tttatgtatgttgcttctcagaatattaaaacttgttttgctcgaatagaatattcacttttggactgtagcttactatataaatttttcctaatatgga
aatggtggagggtcatacttataatattaaaattcactaaagttgcctttcctcaaaccactggagatgagactcttggtgaatcagaatgattttgacg
ggatgataactctttccttaaatcttccactcttttttctaactggttgcgtaggtgcaacagttctttaaagcgtatatgaaaggattcctgaattcca
attgcaggattccatctgcaaaaatacttctcccacaatctaagatgtctgatagaagtaagagggaaaatgacatgctgggaagtattggcattgtaga
gaggattttcaaactcactcttgtggcttagcaccaaagaccaaaatgagatagtttgtgtcttcacttcattttccattctctccctttcactattgta
taaaaaagatccaaatagacaagcatataaatggtctaacattaacacaagaagatcttcagtaaactggaaagcatatggaaattgccgcattatctga
taaacacaatcaacaaactgcagaaatattggggaacggtcagcatcttggtaatgatcatcaccatggccaactctctgagaaaacttatgtccgaagc
ttagccattctttctccactagaactgcaaatccagtgatagttctataatatccatctaacatcagcatagcaagagaagtaagctgagcagttctatc
ccaaccatcagagcagtgaacgacaacactagtcttgtggctctcaaccttatcagctactcgcagggcaccactaaggacacaacgaaggtaatctatc
caatgggaagcttcaaggttgctcaaccaatgattattgtctatttgtggatatacaacttcttgtagcttccttaaagattccctcataacatgaatgt
tcggaatgtccaagaactggacttcagcatttgaataaacatcttcactttcatatccacctcctttggccttgttagcaactgcattcacgttgggtcg
agcatccataataaatatcttatggctttgagcattggcatccatgatgtgttggatataatcttcatcttcctttgatcgttttgcactaacacctact
tgaggttgggcacatcttgtaatggttgcttgactttcagggtgaatccaactaagcactggtatacggcctctacttctgaaattagcaacaatgcgca
attcatt
>cl_560729_1
cagatcaattttcaaaagttgtcgagactttagagaaccttcaaaaagtagaagaacctacactgcagtatgcattcttttatcagcctatgtttactat
tcttgaggatggttggtcggcttatagaacagaatcagagttttcacagcttattcaacaaggagaggaatggagaatatcgtatgctaataaggattac
aaaatttgctcttcttatccaaatgccatagttgtaccaaaaggtatagaagattctgacttacttgctgtggctagctttcgacaagcagggcgcttac
ctgtattagcttacaggcatgaaggaggggcagcactactgcgaggaggacagcctcttacatctcctaacaataaaagatgtaaagaagatgagaaact
tatgagttgtgttttgggcagagaaaagaaagggtacattatagatacacgcactcaaaatcttactcaatctgccaaattacgcagcgttggacaagaa
ggtgaactacactatcctaattggcgtagagttcataagccaactgacagaagacacacattgttggattcattttccaaactaatggatgctgtgaatg
atacctcctctagtactgacaaatggctaagcaagcttgaagcttgcggttggatgagcaacttaaaagataccttgaattgtgcatgtctggttgccca
gtgcttggatcaggaaggagcctctgttctagttcatgatactgaaggaatggattcaactttacaggttacgtctcttgcccaaatcatactgaatcct
gattgccgtacagttagaggatttgaagctttagtggaacgagaatggctccaaggaggccacccttttgctactcgccattcaaaatcttgttacaccc
ccactactcagagaagtggaaagttacatgctccaacttttctcctatttttggattgcgttcatcagatttactcccagtttgcctgcagttttgaatt
taatgaaagtttcctagttttattgttcgagcactcatatacttcacagtttggaactttccttggagacaatgaaggagaacgtgaacggctaggaatc
tcaaagagaacaacaagtttgtggtcttatgttaatcggccagatttactccaccaattcttgaatcccatgtatgaaccaaatcaaaaggtcatttggc
caactgtcgctccaatgagcttacaagtatggagtgctgtacttcttcgttgggtggttgatcctacaccttatgaaatggccgtcaaacacaa
>cl_1112945_1
cagatcaattttcaaaagttgtcgagactttagagaaccttcaaaaagtagaagaacctacactgcagtatgcattcttttatcagcctatgtttactat
tcttgaggatggttggtcggcttatagaacagaatcagagttttcacagcttattcaacaaggagaggaatggagaatatcgtatgctaataaggattac
aaaatttgctcttcttatccaaatgccatagttgtaccaaaaggtatagaagattctgacttacttgctgtggctagctttcgacaagcagggcgcttac
ctgtattagcttacagacatgaaggaggggcagcactactgcgaggaggacagcctcttacatctcctaacaataaaagatgtaaagaagatgagaaact
tatgagttgtgttttgggcagagaaaagaaagggtacattatagatacacgcactcaaaatcttactcaatctgccaaattacgcagcgttggacaagaa
ggtgaactacactatcctaattggcgtagagttcataagccaactgacagaagacacacattgttggattcattttccaaactaatggatgctgtgaatg
atacctcctctagtactgacaaatggctaagcaagctagaagcttgcggttggatgagcaacttaaaagataccttgaattgtgcatgtctggttgccca
gtgcttggatcaggaaggagcctctgttctagttcatgatactgaaggaatggattcaactttacaggttacgtctcttgcccaaatcatactgaatcct
gattgccgtacagttagaggatttgaagctttagtggaacgagaatggctccaaggaggccacccttttgctactcgccattcaaaatcttgttacaccc
ccactactcagagaagtggaaagttacatgctccaacttttctcctatttttggattgcgttcatcagatttactcccagtttgcctgcagttttgaatt
taatgaaagtttcctagttttattgttcgagcactcatatacttcacagtttggaactttccttggagacaatgaaggagaacgtgaacggctaggaatc
tcaaagagaacaacaagtttgtggtcttatgttaatcggccagatttactccaccaattcttgaatcccatgtatgaaccaaatcaaaaggtcatttggc
caactgtcgctccaatgagcttacaagtatggagtgctgtacttcttcgttgggtggttgatcctacaccttatgaaatgg
>cl_518698_8
aaagttgattggtctcaaaggaaagttgagagatggttgaggcaaagatttgctcttacaaaagttagtaaatatacaaagtttttagagtgttcttggc
agttcacttattatatagcaatgttttcctatggactttatgttatgatcgataagccttggttgtatgatttaaataagtgctggtatgactatcccca
tcatagtattgacacggatgtttggtggtattatatcatttctcttagtttttattggtcaatgatatttactcatttctttgaaacaaaacgaaaagac
ttttggcaaatgttctttcatcacattgtcacgatttgtctcatcactttctcttggacatgtaacttgacaagagtaggaacacttattcttattcttc
atgactgtgctgatattcctttgcaagctgcaaaaatttgcatctatttagattgtaaagcattgtgtgatgcagtatttgccttgttcgctgttacatg
ggttatcaccagagattgtatctttcctttatggattatacggagtacactttttgaagcaactgaaatagttccaatattccctgcatactatattttc
aatggtttacttattacactttttgttctacacctgtactggacatactttatctttaagataatctctaatactgttgttaaaggaaagattgaagatg
atcgttcatcatcagatgaattgcaagaagaggaaacacaaattaaaagcaatttatcagatagtgagattagtgacacatctgaaaatcaagctttaga
attaaatggtttaaggaaactacaacataaaatcagcaaatcagagttaaatggtatacttcaacatgatattgttaaagataaaagttgatgaagttct
aagaattaattgttagatttatttaacattcattgttagatttgtttaacattcattgttagatttatttaacattcattgcttgttaactaccggaatg
taatattgtattttcaattaatttccaactgtatatattattcattatattgtaaattttttatttaaattttaaattaggccctaattgataactaatt
tactattcaaaaactatgtaattgggtagtaactactaactagcaatatgtacccgactgaattttatatatgggatttaaaataactagtatgcattta
cctatttttaaccccattgtgtcttaatatggagctcatttggtaaagtattgcctcatattttttatctaccacatattattatctagttaaattaaat
ttagagatcaggtgaacataatagctagatataaactaaaagttatgctgtataatatatattttgaccaaaatatttgtatgatagagatttactattt
tattattatttagcataaaaccctcacacatttttaaattgagccgc
>cl_1113096_8
aaagttgattggtctcaaaggaaagttgagagatggttgaggcaaagatttgctcttacaaaagttagtaaatatacaaagtttttagagtgttcttggc
agttcacttattatatagcaatgttttcctatggactttatgttatgatcgataagccttggttgtatgatttaaataagtgttggtatgactatcccca
tcatagtattgacacggatgtttggtggtattatatcatttctcttagtttttattggtcaatgatatttactcatttctttgaaacaaaacgaaaagac
ttttggcaaatgttctttcatcacattgtcacaatttgtctcatcactttctcttggacatgtaacttgacaagagtaggaacacttattcttattcttc
atgactgtgctgatattcctttgcaagctgcaaaaatttgcatctatttagattgtaaagcattgtgtgatgcagtatttgccttgttcgctgttacatg
ggttatcaccagagattgtatctttcctttatggattatacggagtacactttttgaagcaactgaaatagttccaatattccctgcatactatattttc
aatggtttacttattacactttttgttctacacctgtactggacatactttatctttaagataatctctaatactgttgttaaaggaaagattgaagatg
atcgttcatcatcagatgaattgcaagaagaggaaacacaaattaaaagcaatttatcagatagtgagattagtgacacatctgaaaatcaagctttaga
attaaatggtttaaggaaactacaacataaaaacagcaaatcagagttaaatggtatacttcaacatgatattgttaaagataaaagttgatgaagttca
aagaattaattgttagatttatttaacattcattgttagatttgtttaacattcattgttagatttatttaacattcattgcttgttaactaccggaatg
taatattgtattttcaattaatttccaactgtatatattattcattatattgtaaattttttgtttaaattttaaattaattgataactaatttactatt
caaaaactatgtaattgtgtagtaactactaactagcaatatgtacggttctgaattttatatatgggatttaaaataactagtataggcctagtatgca
tttacctatttttaaccccattgtgtcttaatatggagctcatttggtaaagtattgcctcataatttttatctaccatatattattatctagtttaatt
aaatttagagatcaggtgaacataatagctagatataaactaaaagttatgctatacaatatatattttgaccaaaatatttgtatgatagagatttact
attttattattatttagcataaaaccctcacacatttttaaattgagccgc
>cl_898430_1
cctgaaaattctgaatcttggccaactatagaggaatcttcatctacacagtcccttcttcaatctcctgatggtagaagtcttgattctcatccatcca
cccattcaccatcattgaagagttccaaatctgtaaccatttccttgccatatgaggaaggtgactgtcaagttgaagaagaagtaacatcaactagtcc
ttccaatattcaaatagaaaacgcagtaactgatactttagtagacttggatgcagttttagacactcaaactaaatagtgatttttatattttatagaa
tctactatttttcaaatttgttattttattcttgagcccttatatattttattacttaggctatgtatggtactatagctattccaaagtgtgatcaaag
tagtatttggtaatagctatttttttgagaaaaataatcaccagcagaggaccagaagtattttgttgcttgagccctttttttatttaaagtaggttct
cttgccttcctctaattagaaacttggcttcctgtgatttgtttataatatttaacaacatgcaaacactatagtcaaggtatggtagggtagtaattta
gaaaatgatagaactccacttgtgtatttttatatgaaaagctttattgaatatttacaaagtgaaattttatagaaagtaaacaattcacatttttagt
acattatgcagagtac
>cl_898726_3
cctgaaaattctgaatcttggccaactatagaggaatcttcatctacacagtcccttcttcaatctcctgatggtagaagtcttgattctcatccatcca
cccattcaccatcattgaagagttccaaatctgtaaccatttccttgccatatgaggaaggtgactgtcaagttgaagaagaagtaacatcaactagtcc
ttccaatattcaaatagaaaacgcagtaactgatactttagtagacttggatgcagttttagacactcaaactaaatagtgatttttatattttatagaa
tctactatttttcaaatttgttattttattcttgagcccttatatattttattacttaggctatgtatggtactatagctattccaaagtgtgatcaaag
tagtatttggtaatagctatttttttgagagaaataatcaccagcagaggaccagaagtattttgttgcttgagcccttcttttatttaaagtaggttct
cttgccttcctctaattagaaacttggcttcctgtgatttgtttataatatttaacaacatgcaaacactatagtcaaggtatggtagggtagtaattta
gaaaatgatagaactccacttgtgtatttttatatgaaaagctttattgaatatttacaaaagtgaaattttatggaaagtaaacaattcacatttttag
tacattatgcagagtac
>cl_104307_31
aggatatcatagtctagctgacttgccaattaaattaaatttgaaaatttacaaatacaaaatttaaaattatgattttacttgaatgatagccgatagg
ttctagcctagatattttttatccaatgtagagaaggctaaaatatgtgtccgcttgcacccctagtaggaagtcttatttggtgttgtcaatttcagga
ataggagtccgttcaaataggatcaatacagacaatactataggtacagtatataggcctataccgcatgttgcctacacagcatagataaaataaaaag
tacatacttcaatgatttatgaaggcgtactaaccataatgaaaatgcataggccaaggcctacatacaaatatttttcattaaatatcatactgaatat
atatatacggtatattataaataaaactttctattttcaaaattatctatctaaatcaaataaaaattagtacctatcttttgaatatagctacagtatg
tttatacagataaaacaaaaaataattgacaaaactaaagtactgtaatatgtatctgagtgtacatagggtaacatactcactatacactattagccta
taatcatattacagagtaaagctagtgtaattagtctatgctatggtaaagataatacattaatacttgtactgttaggtctatgaaaaacaatatttta
aattttctaaatgttaaaaataattttcaaattttctatgctagtcacaacaaaataactaaataaataaaacctttaatatttttacagccacaactat
tcctaatctttggtgaacagtaagttctgagaaatatattttagctgctagacactttaaaagactcaacactatgaccattggtataattagaagcaaa
ggcttccttattcagcaaagtgtgtgggatggaatacctctctggcgagagaagtggaatacgcttgtagtcacgtctaaatttttcatcaacactctcc
aagtaataagttccaggaaacaatggtgctgaggggtcaatggctggtatgcgtgaagctttgttatgagtagattctctgaggttcataacctcagtat
atttgtgaggagacactttgtaacgctcaccgagtctgtcctttaactttgaagccgaaacaattaatctactgagaggggaattgacactacaatcgtt
gcttacacgaatggaaaacatactacctgcctggcctgatccatatgagaacatcccaattcttttaccagccaggcgttcagccgtaaaactggctaaa
atagaacttaagcctgcatatagggaaggtgtatacatattcccaatttgagatgccaataataaagaaggttttgtcttttcttcaaaagtttgagcac
taaatttcataaaagctttttctacattcttatctgagtacgtttcttcaagcgtttttcccctgaagctttcaagaccgggatatttctggcttaaatc
ttgaactgaacagttcaaaaaatcattaagaaccagacgagcgaatgatttttgtactaacttgcaaaacggcgtatgaaatgccatcaaatcaatatct
tctaatgattgtgcaaaaggggaaccaaatttgttagtagaagccttttttaagtagagctggtaacaattatccagtgctttgaaataacattgaactg
agagctttccatctaaagtaggatactcagaggtgaagtctggtttgtaaaagtcatatgaatgtctcatgtcagaagctcgcaaacctctttcaaaaac
taatggagcatttggaccaattaacatggcaattgcaccagctcctccggttggtctaacactacctttaggatacacagcaatatctccagcaatgaca
acagctttgcgaccatcccatgcagaagattcaatccaattaattgcattaaataatgcagcggttccaccatagcaagcattagttgtatcaactcctt
ccacatcattatttccactttcttcaaaaagctgcataagaacagttttgacactcttgcttttgtcaactatggtttctgttcccacctctaagaagcc
aatatcattgtaaccaacgcttgtgttctccataagtttagtcaaggctgttaaacataatgagattatatcttctcggtcactgcaaaatcccattgat
gattggcccaaatsctccattagtgtatttccccttagattccccatcaaattcttcaagttcactttgacaaacatattgtgatggaaaatatacttct
>cl_418328_8
aaggatatcacagtttagctgacttgccaattaaattaaatttgaaaatttacaaataaaaaatttaaaattatgattttacttgaatgataggttctag
cctagatattttttatccaatgtagagaaggctaaaatatgtgtccgcttgcaaccctagtaggaagtcttatttggtgttgtcaatttcaggaatagga
gtccgttcaaataggatcaatacagacaatactataggtacagtatataggcctataccgcatgttgcctacacagcataaaataaaaagtacatacttc
aatgatttatgaaggcgtactaaccataatgaaaatgcataggccaaggcctacatacaaatatttttaattaaatatcatactgaatatatatattata
aataaaactttccattttcaaaattatctatctaaatcaaacaaaaattagtacctatcttttgaatatagctacagtatgtttatacagataaaacaaa
aaataattgacaaaactaaagaactgtaatatgtatttgagtatacatagggtaacatactcactatacactattagcctataatcatattacagagtaa
agctagtgtaattagtctatgctatggtaaagataatacttgtactgttaggtctatgaaaaacaatattttaaattttctaaatgttaaaaataatttt
caaattttctatgctagtcacaacaaaataactaaataaataaaacctttaatatttttacagccacaactattcctaatctttggtgaacagtaagttc
tgagaaatatattttagctgctagacactttaaaagactcaacactatgaccattggtataattagaagcaaaggcttccttattcagcaaagtgtgtgg
gatggaatacctctctggcgagagaagtggaatacgcttgtagtcacgtctaaatttttcatcaacactctccaagtaataagttccaggaaacaatggt
gctgaggggtcaatggctggtatgcgtgaagctttgttatgagtagattctctgaggttcataacctcagtatatttgtgaggagacactttgtaacgct
caccgagtctgtcctttaactttgaagccgaaacaattaatctactgagaggggaattgacactacaatcgttgcttacacgaatggaaaacatactacc
tgcctggcctgatccatatgagaacattccaattcttttaccagccaggcgttcagccgtaaaactggctaaaatagaacttaagcctgcatatagggaa
ggtgtatacatattcccaatttgagatgccaataataaagaaggttttgtcttttcttcaaaagtttgagcactaaatttcataaaagctttttctacat
ccttatctgagtacgtttcttcaagcgtttttcccctgaagctttcaagaccgggatatttctggcttaaatcttgaactgaacagttcaaaaaatcatt
aagaaccagacgagcgaatgatttttgtactaacttgcaaaacggcgtatgaaatgccatcaaatcaatatcatctaatgattgtgcaaaaggggaacca
aatttgttagtagaagccttttttaagtagagctggtaacaattatccagtgctttgaaataacattgaactgagagctttccatctaaagtaggatact
cagaggtgaagtctggtttgtaaaagtcatatgaatgtctcatgtcagaagctcgcaaacctctttcaaaaactaatgaagcatttggaccaattaacat
ggcaattgcaccagctcctccggttggtctaacactacctttaggatacacagcaatatctccagcaatgacaacagctttgcgaccatcccatgcagaa
gattcaatccaattaattgcattaaataatgcagcggttccaccatagcaagcattagttgtatcaactccttccacatcattatttccactttcttcaa
aaagctgcataagaacagttttgacactcttgcttttgtcaactatggtttctgttcccacctctaagaagccaatatcattgtaaccaacgcttgtgtt
ctccataagtttagtcaaggctgttaaacataatgagattatatcttctcggtcactgcaaaatcccattgatgattggcccaatccaattgtgtatttc
cccttagattccccatcaaattcttcaagttcactttgacaaacatattgtgatggaaaatatacttct
>cl_235465_8
ttttaattaatattttgttagcattacttgtaatagaattatttttagacccagctatcaaggtaatctatccagctgaatacattttaattgcagtcat
aaatagctaacccaaactggttactctgaagcaaaacaccaagtatcttgctgatgtagtatgtataaagtgtcatacttttaagattaactaactgtaa
gcgggatgaggagacattccttctgttacagaaacaaaatacaataaatatgtattgttattaaataaaatcattcagtttagaaactaacaatacagat
catatatgcaaatatgatctggtgacaactggccaattgtactaaatgcgagaatgggtgacatggacaacaggtggtagtcaactctagctcctgatat
aattaaataattttaaagtgtaatataatacactttatccttgtcttataatttaaagaacttggaattttagttaccattttctaataaacaattagtt
attattagtagacattatgtctaattgcctcactaacgtttctcgttcttttaagactttccaagtggtttccttgtctttctttgaaggtgtttttttc
ttctgccgagcagcagcaattgttctatatgcttcaatgactttagcatcagcatcccgcaattttttcttcaaatcatgtctcactaaagcatctctgg
cgaggcgtaaaagcctgctgagttggttgtggttgtgtgtggaaactgcttttaattcagcttggcaacgtttcatctctgataaaatttcatcatcttc
ttcctctatgcaattatcagaatcaataattccttgctcttgtagttcctttttaatgcgcttttcaagagaagcagcattacctaatccaatatttctg
ataaagccaggacgtcctattcccattccttgaactttattttcaatattttcagacattaggacattctcctccactaaaccagaaataattcgttgtg
ttaatggtcctaatggagccacatcatcattacaaccattcatatcaacttctctaagatgtttgtcatgaatgtccataccattttcatttttaatttt
ccttttgcaatcattcaatttattactttccttctgttcatcaatcaggtcttcttgtgcccatctcacagtgtagtgttttccaagaggaggaattttg
taatattcactatcctcattttggctgtttaataattcctctaacatcttaatatcatcagctgtggtttcttgacaatactgatcaaccatgagccaaa
acttgttagtaatatcatttttgggaggtggaggctttggattatcttgaggtgccaaatcaggtacatcaaacagtggttcattttttataacactaca
ttttaccttaggaggtttgattccacctgga
>cl_817318_7
ttttaattaatattttgttagcattacttgtaatagaattatttttagacccagccatcaaggtaatctatccagctgaatacattttaattgcagtcat
aaatagctaacccaaactggttactctgaagcaaaacaccaagtatcttgctgatgtagtatgtataaagtgtcatacttttaagattaactaactgtaa
gcgggatgaggagacattccttctgttacagaaacaaaatacaataaatatgcatcgttattaaataaaatcatttagtttagaaactaacaatacagat
catatatgcaaatatgatctggtgacaactggccaattgtactaaatgcgagaatgggtgacatggacaacaggtggtagtcaactctagctcctgatat
aattaaataattttaaagtgtaatataatacactttatccttgtcttataatttaaagaacttggaattttagttaccattttctaataaacaattagtt
attattagtagacattatgtctaattgcctcactaacgtttctcgttcttttaagactttccaagtggtttccttgtctttctttgaaggtgtttttttc
ttctgccgagcagcagcaattgttctatatgcttcaatgactttagcatcagcatcccgcaattttttcttcaaatcatgtctcactaaagcatctctgg
cgaggcgtaaaagcctgctgagttggttgtggttgtgtgtggaaactgcttttaattcagcttggcaacgtttcatctctgataaaatttcatcatcttc
ttcctctatgcaattatcagaatcaataattccttgctcttgtagttcctttttaatgcgcttttcaagagaagcagcattacctaatccaatatttctg
ataaagccaggacgtcctattcccattccttgaactttattttcaatattttcagacataaggacattctcctccactaaaccagaaataattcgttgtg
ttaatggtcctaatggagccacatcatcattacaaccattcatatcaacttctctaagatgtttgtcatgaatgtccataccattttcatttttaatttt
ccttttgcaatcattcaatttattactttccttctgttcatcaatcaggtcttcttgtgcccatctcacagtgtagtgttttccaagaggaggaattttg
taatattcactatcctcattttggctgtttaataattcctctaacatcttaatatcatcagctgtggtttcttgacaatactgatcaaccatgagccaaa
acttgttagtaatatcatttttgggaggtggaggctttggattatcttgaggtgccaaatcaggtacatcaaacagtggttcattttttataacactaca
ttttaccttaggaggtttgattccacctgga
>cl_745485_2
actacgagaaaatgttcgatcagcaatagattttgatgagatggctggtggacttaacaaaagaagaatgatccagacaactgtgtttaaagagcttgta
aagttagttgatcctggtgttaagccttatgtaccaagcaagggaaaacctaatatcatcatgtttgtaggacttcaggggtcaggaaaaaccacaactt
gtacaaaattagcatattattatatgcggaaaggttggaagagttgtctagtttgtgcagatactttccgggctggagcatttgatcaagttaagcaaaa
ttgtacaaaagcaaggattccgttttatggaagttatacagaagttgacccagttgttattgtacaagatggaattgaacaatttaggaaagaaggtttt
gagataattattattgatacttcaggacgacataaacaagaggattcattgtttgaagaaatgttacaaatttcaaacgtttgcaaacctgacaatatag
tttacgtaatggatgcaagtataggtcaagcctgtgaagctcaagctagagcttttaaagaaaaagtagatgttgggtctgttattgtaaccaagttaga
tggtcatgccaagggtggtggtgcattatctgctgtagctgcaactagatccccgatgatattcattggaactggtgaacatattgacaattttgaagaa
tttaaaactaaaccatttatatcaaaattattaggaatgggtgatattgaaggcctcattgaaaaggtaaatgatttaaaactagaagacaacgaagcac
ttatagaaaaattaaagcatggtcactttacgcttcgagatatgtatgaacagtttcaaaatgtccggaaaatgggacctatgtctcaaattatgggaat
gttgccaggctttagtacagatttccttagcaaaggaggtgaacaggaaagtatggcaagacttaaaaggttgatgacaatgatggacagcatgactgac
gaagagttggatagtttagatggcaacaaattgttttcaaagcagataactcgaatctctagagtagctagaggatctggagttttagaaatggaagtga
aggagcttcttaatcaatatgctaaatttgcacagatggtaaagaaaatgggaggaatgaaaggatttttcaaaggtggagacatggctaagaatgtgaa
cccatcgcagatgacccaattaaatcagcaaatggctaaaatgatggatccaagagttcttcagcagatgggtggagtgaaaggccttgaaaatgttatg
aaacagttacaacaggggtctaatccgttaggaggaaagggtgkaatgtttaaatgagttac
>cl_190123_8
gtaactcatttaaacattcccccctttcctcctaatggattagacccctgttgtaactgtttcataacattttcaaggcctttcactccacccatctgct
gaagtactcttggatccatcattttagccatttgctgatttaattgggtcatctgcgatgggttcacatttttagccatgtctccacctttgaaaaatcc
tttcattcctcccattttctttaccatctgtgcaaacttagcatattgattaagaagctccttgacttccatttctaaaactccagatcctctagctact
ctagagattcgagttatctgcttagaaaacaatttgttgccatctaaactatccaactcttcgtcagtcatgctgtccatcattgtcatcaaccttttaa
gtcttgccatactttcctgttcacctcctttgctaaggaaatctgtactaaagcctggcaacattcccataatttgagacataggtcccattttccggac
attttgaaactgttcatacatatctcgaagcgtaaagtgaccatgctttaatttttctataagtgcttcgttgtcttctagttttaaatcatttaccttt
tcaatgaggccttcaatatcacccattcctaataattttgatatgaatggtttagttttaaattcttcaaaattgtcaatatgttcaccagtaccaatga
atatcatcggggatctagttgcagctacagcagataatgcaccaccacccttggcatgaccatctaacttggttacaataacagacccaacatctacttt
ttctttaaaagctctagcttgagcttcacaggcttgacctatacttgcatccattacataaactatattgtcaggtttacaaacgttagaaatttgtaac
atttcttcaaacaatgaatcctcttgtttatgtcgtcctgaagtatcaataataattatctcaaaaccttctttcctaaattgttcaattccatcttgta
caataacaactgggtcaacttctgtataacttccataaaatggaatccttgcttttgtacaattttgcttaacttgatcaaatgctccagcccggaaagt
atctgcacaaactagacaactcttccaacctttccgcatataataatatgctaattttgtacaagttgtggtttttcctgacccctgaagtcctacaaac
atgatgatattaggttttcccttgcttggtacataaggcttaacaccaggatcaactaactttacaagctctttaaacacagttgtctgaatcattcttc
ttttattaagtccaccagccatctaaacacaaatctattgctgatcgaacattttctcgtag
>cl_519777_1
acattcgagttgtgggttggtcatcatcctcagtgccatccttgacatcatggacaacgtaaccatcaacgtcctccaactctttcgacgagaaagtcac
gctgaccgtcatctcgcctaaccgtttgggcgtgacaatgaagtcaaaggaggcgtcttcgttaattccgactttctttttaagttttactgtggttgag
tcagagttgctggggactgcttggaatcgaccattgttgagatccatgggcagtggatttttgaaagttgctgtccaacttgatggtttaccaacacgaa
ctttttcggtaaggcacttaatttcgatgtctggttttctcactctgaaatcgtcctgagcaaagtattcaaaattagtctttgtgacttttcccaaaca
agaaatgttgaatgcgcattggtcaactaacttcttgtaatattcatcaaaagaaatatccaatttaacttcttgagtagaatgaggtttcagaatgaca
ctgaagtccgatttcttgacaaggtctttgatcgtgccagtatacagcattgtatcagctcgtagtaccaatgctactccatgttcgttgatacttttat
tctccatctttactactattgaaaatggttgtccaatgacaatgtcgtccttgagctgcatgtcaaattctacttcctcgaattcttcatttaggtaata
tctagcgaaggcgttttcgcatcttctaagggcttcaaccattacgcttctttcggcagtagaatcttcgcgatgtttgtaaagttcagtaatatcttct
cgctgcatttttccaatggccttcgtgcttatattcaagccaatgcctccagttttcctgccaagtagtttcattggctgtcgctcgccttggtacttcc
agtataaggtgtcagcgttgatttctgcaaaaacgaaaggaacgtcgtatgccaactgtatttctcctcttttaactgccactagagaagtagggccaca
tcgatattgcccgtcacttaattcctgtggagttgcatcaataacttgccaacctccatagtctggtccaaggtcaggtctggtcatccacacttcattc
caaacatggaaattccagaccgaatcagcgttaagtgattcaataacttttccatcatcaccacagaagtaatcgatggtgagagagttatgagtatcgt
gagccgatgaaaaatttgtaactgggcgacaaggaatacctacggctctgcaggcagaagtcacaacccctgaaaacacccagcactgaccaaacttcac
agattgtttcttttggaagaattgctggagaatgtcggtcgaaccacgccattcggttggcgcagtgccacctgtgtaagaagctgaccagttaccaacc
agtacaccagcatcatcaggagagttcacaccggcagatatggctcgaacaactttcatcgcatcagctcggtttgcaggaagcattttgcacagattgt
gaagaacatacaaaacgcattcaagaacatccttctcatactgtccaaattgccaaggacagggacggagcctatcgtgagttcctcgccaaatgagacc
tacgtcagacagaacatattcgtttctttcttcttctccgtcaagaaaaacagcatcat
>cl_153160_1_10
atgatgccgtttttcttgacggagaagaagaaagaaacgaatatgttctatctgacgtaggtctcatttggcgaggaactcacgataggctccgtccctg
tccttggcaatttggacaatatgagaaggatgttctagaatgcgttctgtatgttcttcacaatctgtgcaaaatgcttcctgcaaaccgagctgatgcg
atgaaagttgttcgagccatatctgccggtgtgaactctcctgatgatgctggtgtactggttggtaactggtcaagttcctacacaggtggcactgcgc
caaccgaatggcgtggttcgaccgacattctccagcaattcttccaaaagaaacaatctgtgaagtttggtcagtgctgggtgttttcaggggttgtgac
ttctgcctgcagagccgtaggtattccttgtcgcccagttacaaacttttcatcggctcacgatactcataactctctcaccatcgattacttctgtggt
gatgatggaaaagttattgaatcactcaacgctgattcggtctggaatttccatgtttggaatgaagtgtggatgaccagacctgaccttggaccagact
atggaggttggcaagttattgatgcaactccacaggaattaagtgacgggcaatatcgatgtggccctacttctctagtggcagttaaaagaggagaaat
acagttggcatacgacgttcctttcgtttatgcagaaatcaacgctgacaccttatactggaagtaccaaggcgagcgacagccaatgaaactacttggc
aggaaaactggaggtattggcttgaatataagcacgaaggccattggaaaaatgcagcgagaagatattactgaactttacaaacatcgcgaagattcta
ctgccgaaagaagcgtaatggttgaagcccttagaagatgcgaaaacgccttcgctagatattacctaaatgaagaattcgaagaagtagaatttgacat
gcagctcaaggacgacattgtcattgggcaaccattttcaatagtagtaaagatggagaataaaagtatcaacgaacatggagtagcattggtactacga
gctgatacaatgctgtatactggcacgatcaaagaccttgtcaagaaatcggacttcagtgtcattctgaaacctcattctactcaagaagttaaattgg
atatctcttttgatgaatattacaagaagttagttgaccaatgcgcattcaacatttcttgtttgggaaaagtcacaaagactaattttgaatactttgc
tcaggacgatttcagagtgagaaaaccagacatcgaaattaagtgccttaccgaaaaagttcgcgttggtaaaccatcaagttggacagcaactttcaaa
aatccactgcccatggatctcaacaatggtcgattccaagcagtccccagcaactctgactcaaccacagtaaaacttaaaaagaaagtcggaattaacg
aagacgcctcctttgacttcattgtcacgcccaaacggttaggcgagatgacggtcagcgtgactttctcgtcgaaagagttggaggacgttgatggtta
cgttgtccatgatgtcaaggatggcactgaggatgatgaccaacccacaactcgaatgt
>cl_589069_1
tgtcgatcgggaggttgtggagtgactacatctgcatctggagtgcgaattgcttttgatgatgaaaatgacatggtgataggtattcctggtagacagt
cggcggagcctagccagtctgctattggaaatcctagtataggagaagtttcttgtggtgcttcattctctgccgaaagtggcgctcacctcttagaaga
aagtgatagagaatcagccagtaacgtcgctattgcacctgcttctcttgttggatcaattgcatcctccagcttatctcgttctcatcgtcttgaagtt
caagcagatatagtgcacggaagcaggtctttagttaatgctgataccacatctctggctttgtcagaaagatcaactcacacgattgatatggaaaatg
cttcaactaaggcattggctggttcgcttcttcattacaagcttcatgaaagtgaagaaggcggaagtctaagtggatgtagtggccgagtttgtggtgg
tgatagtgttagtggtgtaatggaagcaatccatcatcatcacccaaatgttaccaatatgtacattcaaccagttgcaacatcttttagtgaaaatagt
tctgctgtattgaatacagatgcaagcagtttgcatagtgcttacgacatgagacttgatagtgtaagtgctataatcacagctagacagatgtccggta
agacgagtaaaggagttacatttaatgatagtatggaacatattgttgaccatttctcacttcctttagacactgatgatgagaatattgaggaagatat
ggacttacttaaggaaagggataacaaagtttgtagtggtatatcaagtgctagggattctgttgttttagagatggatgaggaagatatagaatcctct
gaaaaaagatttttagctccttcagtcacttttaacttggaattaaactccaagggagcaggagaggtttatctattaaatgaatctgagtgcaacacag
ataggtcagatagacctttaattgttcataatttgtcaaatccgaataatgacattgagcaaaggcaagagttat
>cl_486338_1
tgtcgatcgggaggttgtggagtgactacatctgcatctggagtgcgaattgcttttgatgatgaaaatgacaggttgataggtattcctggtagacagt
cggcggagcctagccagtctgctattggaaatcctagtagaggagaagtgtcttgcggtgcttcattctctgccgaaagtggcgctcacctcttggaaga
aagtgagagagaaccagccagtaacgtcgctattgcacctgcttctcttgttggatcaattgcatcctccagcttatctcgttctcatcgtcttgaagtt
caagcagatatagtgcacggaagcaggtctttagttaatgctgataccacatctctggctttgtcagaaagatcaactcacacgattgatatggaaaatg
cttcaactaaggcattggctggttcgcttcttcattacaagcttcatgaaagtgaagaaggcggaagtctaagtggatgtagtggccgagtttgtggtgg
tgatagtgttagtggtgtaatggaagcaatccatcatcatcacccaaatgttaccaatatgtacattcaaccagttgcaacatcttttagtgaaaatagt
tctgctgtattgaatacagatgcaagcagcttgcatagtgcttacgacatgagacttgatagtgtaagtgctataatcacagctagacagatgtccggta
agacgagtaaaggagttacatttaatgatagtatggaacatattgttgaccatttctcacttcctttagacactgatgatgagaatattgaggaagatat
ggacttacttaaggaaagggataacaaagtttgtagtggtatatcaagtgctagggattctgttgctttagagatggatgaggaagatatagaatcctct
gaaaaaagatttttagctccttcagtcacttttaacttggaattaaactccaagggagcaggagaggtttatctattaaatgaatctgagtgcaacacag
ataggtcagatagacctttaattgttcataatttgtcaaatccgaataatgacattgagcaaaggcaagagttat
>cl_534137_1
tttgatttgctttcatattttctggacacattgtgttttgcataatttgtgaaaaaagtcatcaaagatttgagaaatttcttttctttgtcaggaggtg
gacattttggccaagggttaggtattattcctgtcgtgcaaactggggaaacattttgtaccgacgtattaggcatcatgtcccctgtgagaacattcac
gcagaagcaataccattgcttagtagatccgtagcattggactggccaatatcgaccatcgtcgtcacatcttgggacgtatatatctttgtttccattg
tcatagttctctttagcctgtttacggtccctttcgcagttctgacgccgtttcccaatagaaccatttcctaattgtagaatagttttcccatgctttc
cagaattattcggtacttttctgccagcgaacacatcggttagagtatcgtctgcactgaaacatttcatccactcttccaaagtgattttttggtcgtt
attctcatcacaaaattttggaaattttctcgcgcattttttgggttccatgttcccccgaactaacttctggatccctttgtactccttcttgcgcaat
tcgccatctttcttcgtgtccaacaggttaaacttccatttcacggctgcattctgaagctctgttccagaagaaaaagttctctcgtgaattcttgtaa
agtccgtcaccattttttgcatcattttgctgttgaaaatttttcgtttccgtcctacgcatccacctttggaccggccgccttctgtcctcttcggcga
gtgtcctgaagtagaagtgcctgtgtggttatcacattttggaattttttcataaatatgcgttccgggaagtcccaatcctgcaggagtcgaacaccag
cagtacttggagtccttatggcactgcaccgtcgtaaacgttccatcttctttgttgcaagtaggaatgaaatttccagactgagttttcgctttcttga
gcgcaaattttctttggccaagacatttttcagacgctgtgcattcttcgtgatgaaggaactcaatttccctctcttcgcagtgcgctctcatgaaggc
gcagagagacttgtatgactcgccgttcgacgcgcagatcttgccagaagattcttcgcattcgtccaacatgccgcagtccaactcttgacccaaaatt
tgcgcctcccgttcttggagcccgaattcttccggatgcgtcgttgccgcttcaatggcaattaccatagtcaatattattccaggtacgttccacatgt
ttattaataatttcgtattattaatgattattattatgattggatagaatataaaaaactttcaatgactgtcaatatatggcacataaattcgattagt
ttttgttttcttttcatagaatcgtttaata
>cl_533636_1
tattaaacgattctatgaaaagaaaacaaaaactaatcgaatttatgtgccatatattgacagtcattgaaagttttttatattctatccaatcataata
ttaatcattaataatacgaaattattaataaacatgtggaacgtacctggaataatattgactatggtaattgccattgaagcggcaacgacgcatccgg
aagaattcgggctccaagaacgggaggcgcaaattttgggtcaagagttggactgcggcatgttggacgaatgtgaagaatcttctggcaagatctgcgc
gtcgaacggcgagtcatacaagtctctctgcgccttcatgagagcgcactgcgaagagagggaaattgagttccttcatcacgaagaatgcacagcgtct
gaaaaatgtcttggccaaagaaaatttgcgctcaagaaagcgaaaactcagtctggaaatttcattcctacttgcaacaaagaagatggaacgtttacga
cggtgcagtgccataaggactccaagtactgctggtgttcgactcctgcaggattgggacttcccggaacgcatatttatgaaaaaattccaaaatgtga
taaccacacaggcacttcttcaggaaactcgccgaagaggacggaaggcggccggtccaaaggtggatgcgtaggacggaaacgaaaaattttcaacagc
aaaatgatgcaaaaaatggtgacggactttacaagaattcacgagagaactttttcttctggaacagagcttcagactgcagcggtgaaatggaagttta
acctgttggacacgaagaaagatggcgaattgcgcaagaaggagtacaaggggatccagaagttagttcgggggaacatggaacccaaaaaatgtgcgag
aaaatttccaaaattttgtgatgagaataacgaccaaaaaatcactttggaggagtggatgaaatgtttcagtgcagacgatactctaaccgatgtgttc
gctggcagaaaagtaccgaataattctggaaagcatgggaaaactattctacaattaggaaacggttctatagggaaacggcgtcagaactgcgaaaggg
accgcaaacaggctaaagagaactatgacaatggaaacaaagatatatacgtcccaagatgtgacgacgatggtcgatattggccagtgcaatgctacgg
atctactaagcaatggtattgcttctgcgtgaatgtcctcacaggggacatgatgcctaatacgtcggtacaaaatgtttccccagtttgcacgacagga
ataatacctaatccttggccaaaatgtccacctcctgacaaagaaaagaaatttctcaaatctttgatgacttttttcaccaattatgcaaaacacaatg
tgtccagaaaatatgaaagcaaatcaaa
>cl_1033643_1
atagaaatcaagaaatgagttacatcatcaacatcaatgtcagatagaggcgacctaggtggtgcattgagtgagtgtctcaagagtaggtagcacagca
gaacttagtgattcttgattggtgcttcccaaggatgcataaagaggaaagaaaacacccaatatatgtcgtaacaattgatcgtcctctgtatttggat
tgtaccaaagaataattagatgagtgaggagttttgaagaaagaattctggaagtcaatagtaacttgcacaatccttcagcaactaaagttcgtgtatc
gcatgaatctgtttccaacatcttagttaatagtgaaatcatgcttccagcaacaggactttgactatttggtatttccttattttcactaatttcatgc
acagaagtttccatatcttcagcggccgaattaaattcttcaataccgtagagcataaacaaatcaaaaagaccttgtaatgcaactagttgaatttcct
ctacatccatttgtgaaatctgaacaataagaataagatgttgtttagcaagctcatttgatacaaggcagacaagtagtaatgctttaacagcatattt
gcgaacagtcaagtcttctgacttgagacatggaacaataagattatcatgtagagatcttaaagtagaatttaaattgacaatatctgaactggaaaga
acttcacataaaatatgaaggcatctggataaagtttgtgggtcatctaactgtttgggttcatcctcatcgtcaggcaatttggcttggctacaaggtg
gtggtgcaagagctgcaggggtactgtacggggttcttgaaacaacagaagataacacagtaaattcttcttcaagctctttcaattcaatttttaattc
ttgagctttttctaaatttagagttctaacacagttttctaactcttccctaatttcattgatttctactctgacttttgcaagcttcattttattttta
cgttgctcacattcacttaagattgaaggttccttttgaattataggagtttcctgaataatagtctttgaaacttctaactctggttctcttaaatcag
aaataatttcagccaattgagcaattcttgctacaggggaatgaagtaaggcaaatacttcacttaattcttttaaacatgactctcctacagatgagtt
taaaaacattgtacgcacaagttgtttcaagctttgtctcccaacctcatcagagagatcaaattgccttgccatcgatatgagttgctgacaaatgaaa
tccttttcaataagcttcattgcagtatcctgtggatcttcttcatcaggggtattcatcaacatgtagtcctttaa
>cl_910014_3_29
atagaaatcaagaaatgagttacatcatcaacatcaatgtcagatagaggcgacctaggtggtgcattgaagagagtctcaagagtaggtagcacagcag
aacttagagattcttgattagtgcttcccaaggatgcataaagaggaaagaaaacacccaatatatgtcgtaacaattgatcgtcctctgtatttggatt
gtaccaaagaataattagatgagtgaggagttttgaagaaagaattctggaagtcaatagtaacttgcacaatccttcagcaactaaagttcgtgtatcg
catgaatctgtttccaacatcttagttaatagtgaaatcatgcttccagcaacaggactttgactatttggtatttccttattttcactaatttcatgca
cagaagtttccatatcttcagcggccgaattaaattcttcaataccgtagagcataaacaaatcaaaaagaccttgtaatgcaactagttgaatttcctc
tacatccatttgtgaaatctgaacaataagaataagatgttgtttagcaagctcatttgatacaaggcagacaagtagtaatgctttaacagcatatttg
cgaacagtcaagtcttctgacttgagacatggaacaataagattatcgtgtagagatcttaaagtagaatttaaatttataatatctgaactggaaagaa
cttcacataaaatatgaaggcatctggataaagtttgtgggtcatctaactgtttgggttcatcctcatcgtcaggcaatttggcttggctacaaggtgg
tggtgcaagagctgcaggggtactgtacggggttcttgaaacaacagaagataacacagtaaattcttcttcaagctctttcaattcaatttttaattct
tgagctttttctaaatttagagttctaacacagttttctaactcttccctaatttcattgatttctactctgacttttgcaagcttcattttatttttac
gttgctcacattcacttaagattgatggttccttttgaattataggagtttcctgaataatagtctttgaaacttctagctctggttctcttaaatcaga
aataatttcagccaattgagcaattcttgctacaggggaatgaagtaaggcaaatacttcacttaattcttttaaacatgactctcctacagatgagttt
aaaaacattgtacgcacaagttgtttcaagctttgtctcccaacctcatcagagagatcaaattgccttgccatcgatatgagttgctgacaaatgaaat
ccttttcaataagcttcattgcagtatcctgtggatcttcttcatcaggggtattcatcaacatgtagtcctttaa
>cl_979058_7
attcccaaaatgatatatataacagagcttctaaatccacctcttcttttagtaactttaggattacgtttttcatccaggattcgtttgtctatactta
atgttgaacaaacaaataaagaccaggttaaaaaaagtttggaaaagcgcaggttgaatggacctcctgtattggttattactacgtcggagtcagtgag
ttcttatggaagcaaaaaaggtgaaatattatcaacttctgccttggaaacctacattaagctgcgtcagccaagaactaatgacatatttgtaatatca
ctcatgttagctaatttcttggctgttgtggattttattgattggcgaggatctttatggaagcatgttattagaactcttttcagagttccagtgtata
atgtatttgtgtttataagttggcttacactaacaggccttgtaaaattctcatggactattccattcatggaagtttgtttacggatgacgcaaaaatt
tcatctgagtctgttttcagaaatggctctttataacatattgatggtagaaaactttatgggtttagcaatcatcgccctttttcaatttgctttcata
ctttacacttacaaaaaaatttatggaatacaatttcaggataaccaagagtcagataatgataattggtatactgtatttccaatggattcttatatcg
taaatgtcttattcagaccaatggcgtcattgtcacggcctagaccctctcatgacttagggcttgaagaaggaatggagttattgattgaaagactagc
tactccagacctatggctccaccctgttgtatcagctgaatatataaaggatcttccttgttggagatacgacggatggggaaacgaagaagatttaaaa
tctgaaagtgaaactgatttagacagttttagtgagaatgaaaccgatgcacttctactatctcacatatgttgccaagatgaaggctgcaaaatgtgta
ctttatgggcaactgttaaagaaacatatgtttgccatagatgcgcaatattggagaggaaattggaaaagcaatacttacgatatcgtaatgtgggcaa
ctttgcacaccagaatttcacctatgaaaaattgttaaaagtgtgtgaaaattgttcacgcacgaaacgcaatagtttaactagtaatagtcagtctcga
ccagtaaataatctggatcgaaataagcggcagtggctaatatctgcacaaaggcttcacgagttaaaatggtctgccccatctcatgcaattgagagca
gagtttgtgccatatgtctagacaggtatcgatggtcggcggtattgtgcggactgccgtgtggtcatacttaccatcattcatgcatcatggagtggct
ttccaaggataatcaccattgtccttcttgtcgttggccatcatataaaacaaaagttacatgtttgtaaatttgaatctacaataggcctatatagtta
atagtttgcagattggagtaattatgccttatatatgtgtttagcatagttgacttcattaataatgctttagatattttagtatataggcctatccttc
gt
>cl_1420613_3
acgaaggataggcctatatactaaaatatctaaagcattattaatgaagtcaactatgctaaacacatatataaggcataattactccaatctgcaaact
attaactataggcctattgcagattcaaatttacatacatgtaacttttgttttatatgatggccaacgacaagaaggacaatggtgattatccttggaa
agccactccatgatgcatgaatgatggtaagtatgaccacacggcagtccgcacaataccgccgaccatcgatacctgtctagacatatggcacaaactc
tgctctcaattgcatgagatggggcagaccattttaactcgtgaagcctttgtgcagatattagccactgccgcttatttcgatccagattatttactgg
tcgagactgactattactagttaaactattgcgtttcgtgcgtgaacaattttcacacactcttaacaatttttcataggtgaaattttggtgtgcaaag
ttgcctacattacgatatcgtaagtattgcttttccaatttcctctccaatattgcgcatctatggcaaacatatgtttctttaacagttgcccataaag
tacacattttgcagccttcatcttggcaacatatgtgagatactagaagtgcatcagtttcattctcactaaaactgtctaaatcagtttcactttcaga
ttttaaatcttcttcgtttccccatccgtcgtatctccaacaaggaagatcctttatatattcagctgatacaacagggtggagccataggtctggagtc
gctagtctttcaatcaataactccattccttcttcaagccctaagtcatgagagggtctaggccgtgacaatgacgccattggtctgaataagacattta
cgatataagaatccattggaaatacagtataccaattatcattatctgactcttggttatcctgaaattgtattccataaatttttttgtaagtgtaaag
tatgaaagcaaattgaaaaagggcgatgattgctaaacccataaagttttctaccatcaatatgttataaagagccatttctgaaaacagactcaaatga
aatttttgcgtcatccgtaaacaaacttccatgaatggaatagtccatgagaattttacaaggcctgttagtgtaagccaacttataaacacaaatacat
tatacactggaactctgaaaagagttctaataacatgcttccataaagatcctcgccaatcaataaaatccacaacagccaagaaattagctaacatgag
tgatattacaaatatgtcattagttcttggctgacgcagcttaatgtaggtttccaaggcagaagttgataatatttcaccttttttgcttccataagaa
ctcactgactccgacgtagtaataaccaatacaggaggtccattcaacctgcgcttttccaaacttttattaacctggtctttatttgtttgttcaatat
taagtatagacaaacgaatcctggatgaaaaacgtaatcctaaagttactaaaagaagaggtggatttagaagctctgttatatatatcattttgggaat
>cl_1047754_1
atcattggttcaaaactttcaacaactttatagcagccctagaggataatgaacacactcctgacaagcttaatgtattgactaattttgtatcaccaac
ggtgtatgaatttattgctgaatgtagtgattacaaatgtgctatcaaaacattacaagacatctatataaagcctaaaagtgaaatatttgcaagacat
tt
>cl_538755_20
atcattggttcaaaacttgcaacaacgttatagcagccctagaggataatgaacacactcctgacaagcttaatgtattgactaattttgtatcaccaac
ggcgtctgaatttattgctgaatgtagtgattacaaaaatgctatcaaaacattacaagacatctatataaagcctaaaagtgaaatatttgcaagacat
tt
>cl_836995_2
aaatgggctgataatcaattatcagaaaattctgttggacaaattgctaacttcaatcatccattctttcaagctgatggaatgttcttaggagaaatgt
tatgttttctagcattctatcttatgagatgctactctagaaataaacaaaaggatagggtggaaatggcaccagtatcaacgcagactatcaaatttcc
caagctcattttttatgctcctgcattctgtgatatgttagctacatctacaatgtacctgggtcttacactaacatatgcatcatcctttcagatgttg
agaggtgctgtaattgtgtttactggtcttttgtctgtagccttcttgggaagaaagcttcaatactttcaatggatgggaattttttctgttattattg
gattagtcattgtaggagtttctgactttatttctgaatcagattcagaaagttatgacctcaatggaattattactggcgatttgctaattgtcgcagc
tcaagttgtaactgctactcagatggttgttgaagaaaaatttgttacaagatataatgttccagctttgcaggctgtagcttgggaaggtatttttggg
ttccttaccctaacaatactattgataccattttacttcattcctgctggaattttcagtggtaatcccaggggagtcttagaagatgcacttgatgctt
ttgttcagttatccaacaacagaattctagttattgcaattgttggcaatattgttagtattgcattcttcaactttgctggtgtcagtgttactaagga
actatcagctaccaccaggatggttttggattctgtaagaactcttgtcatatggttgttttcacttgcagttggctggcaaggatttttctatttgcag
ccaattggatttgctgttcttgtcattggtatgttcttatataacgatgttgtgtttctcccttatatgcgtcgtcgtgggtggatcaatgatgttgagg
atgatttggttgctattcacagcagagcagcttctttggctgcctcctcaaaagaggaccttgatcaagaatctatcatggataaatctgactacaaga
>cl_1299333_8
aaatgggctgataatcaattatcagaaaattctgttggacaaattgctaacttcaatcatccattctttcaagctgatggaatgttcttaggagaaatgt
tatgttttctagcattctatcttatgagatgctactctagaaataaacaaaaggatagggtggaaatggcaccagtatcaacgcagactatcaaatttcc
caagctcattttttatgctcctgcattctgtgatatgttagctacatctacaatgtacctgggtcttacactaacatatgcatcatcctttcagatgttg
agaggtgctgtaattgtgtttactggccttttgtctgtagccttcttgggaagaaagcttcaatactttcaatggatgggaattttttctgttattattg
gattagtcattgtaggagtttctgactttatttctgaatcagattcagaaagttatgatctcaatggaattattactggcgatttgctaattgtcgcagc
tcaagttataactgctactcagatggttgttgaagaaaaatttgttacaaaatataatgttccagctttgcaggctgtagcttgggaaggtatttttggg
ttccttaccctaacaatactgttgataccattttacttcattcctgctggaattttcagtggtaatcccaggggagtcttagaagatgcacttgatgctt
ttgttcagttatccaacaacagaattctagttattgcaattgttggcaatattattagtattgcattcttcaactttgctggtgtcagtgttactaagga
actatcagctaccaccaggatggttttggattctgtaagaactcttgtcatatggttgttttcacttgcagttggctggcaaggatttttctatttgcag
ccaattggatttgctgttcttgtcattggtatgttcttatataacgatgttgtgtttctcccttatatgcgtcgtcgtgggtggatcaatgatgttgagg
atgatttggttgctattcacagcagagcagcttctttggctgcctcctcaaaagaggaccttgatcaagaatctatcatgaataaatctgactacaaga
>cl_1365000_12
gatagatgttgaaattatgaatacaataacttctcaaaagactatttcagttttgcaaaaattatttgcatcttacggtcttccggaaattgttgtatct
gataatggtccacagttttgttctgatgattttaaattgtttttgtcaagaaatggtattaaacatattacttcaagtccataccaaccatctacgaatg
gtgaagcggaaaaagcagttcaaattattaaaaatgctttaaagaaatccaatggtgatttacaattaagtttaaataatttcctgttacaatataggac
aacgcctcatgtaactacaggtgtaactccttctgaactttttatgaaccgtagagtaaaaactagacttgatttttttaaaccaaattattcaaaggtt
gtaagtaaaaaacaaggtagtcagaaacattatcatgataaatctaaggttgttagaaagtttgagtctggacaaaatgttttagttctagatagtagac
aaaataaaaataaatggatttcaggtaccattattgaacaagtaggtccattaacatatcatattttggtaggtgatgaaatttggaaaagacatgttga
tcatattattaaatctaaatctcatatcatacatattccttttaatgatcctgttaatgacaatgtaatgccaaatattccattacctaataatcaacct
gttgtaagacgttcaaatagagccaggaaagttcctgaaagacttgatttgtaattaatcatgtagcttcaattaactagtctctaagccagtatttata
aataggatgcagctacatgtttgtatttttatacctaagtattttatatttttatataaactaagtaaactactgttgctaaatattgatacttatattt
tgttatatttagtcacagtatagtagtaagaattttaaaaaaggatattgcattctttcaagccatgtcatgataacttttgtctaaatgtgggggaatg
taatgtattcg
>cl_230244_13
gcaaaaattaattgcattttacggtcttccggaaattgttgtgtctgataatggtccacagttttgttctgatgattttaaattgtttttgtcaagaaat
ggtattaaacatattgcttcaagtccatatcaaccatctacgaatggtgaagcggaaaaagcagttcaaattattaaaaatgctttaaagaaatccaatg
gtgatttacaattaagtttaaataatttcctgttacaatataggacaacgcctcatgtaactacaggtgtaactccttctgaactttttataaaccgtag
agtaaaaactagacttgatttattaaaaccaaattattcaaaggttgtaagtaataaacaagatagtcagaaacattatcatgataaatctaaggttgtt
agaaagtttgagtctggacaaaatgtattggttctagataatagacaaaataaaaataaatggatttcaggtataccattattgaacaagtaggtccatt
aacatatcatattttggtaggtgatgaaatttggaaaagacatgttgatcatgttattaaatctaaatctcatatcatacaggatagtgaaaatgaagat
gatgatttttatattccttttaatgatcctgttaatgacaatgtaatgccaaatattccattacctaataatcaacctgttgtaagacgttcaaatagag
ccaggaaagctcctgaaagacttgatttgtaattaatcatgtagcttcaattaactagtctataagccagtattttataaataggatgcagctacatgtt
tgtatttttatacctaagtattttatatttttatataaactaaataaactactgttgctaaatattgatacttatttttgtttatatttagtcacagtat
agtattaagcatttaaaaaaggatattgcattctttcattccatgtcatgataacttttgtctaaatgtgggggaatgtaatgtattcg
>cl_484952_1
cctcgataataaatttttttataaattcttcgatgatttagtgatttcaacaaatatctgaaagttttcatgtacaaaggctgcttcaacgagttaatta
tcttctcatttagtgatgttaaaacttgtagcattttagaataaattgttctttgcaatgctagatgtagatcttgttcgatattccagttctgagtgtc
catttcccttacgatgttttaagaagttaagtttcaccgtatcaagttctccagcatttctaggaaaagctttttcagactaacgtttccattctgtctc
actgagagccagaatcttcttaaacaggtgtcagcagctcttagggaaggcaggcagaggaggagggattgcatgtgagctgtggcatcccgggctctga
gtgaaccaacagcgtcatggattgcttgtagaatgttctgtcttaacctgtatagggcttgggtatcttgaactctaacgtcagaattagtaaggaccaa
cgctttcaaaagaaggtattcttccttcaaaattgaacattgttctaggcgctcaacaacaccgataatctgtgtaaacagatcatgagcgttgacctct
ctcgccagagtttcatttatcgtgaagtcttgtgcgaagactaattgtctgctggaagaaggcatagaccgatatgctagggtcagggttagaatttctc
cccaagtactctgaagtagccgcatctgatcatttaaggccaacgccgtaaaccctggtatctgtttcgcccatccgataatttgaacgagctctttgtc
ataaatctcagctacagtggtgatagtaagaagttccggttttaagcaaccgatttccagatcttgagtcaatagcagctctggttcacaaagttgaagc
tcagctaatagtttaatatcgtcaagagacgtcttc
>cl_469161_11
cctcgataatcaatttttttataaattcttcgatgatttagtgatttcaacaaatatctgaaagtttccatgaacaaaggctgcttcaacgagttaatta
tcttctcatttagtgatgttaaaacttgtagcattgtagaataaattgttctttgcaatgctagatgtagatcttgttcgatattccagttctgagtgtc
catttcccttacgatgttttaagaagttaagtttcaccgtatcaagttctccagcatttctaggaaaagttttttcagactaacatttccattctgtcta
actgagagccagaatcttcttaaacaggtgtcagcagctcttagggaaggcaggcagaggaggagggattgcatgtgagctgtggcatcccgggctctga
gtgaaccaacagcgtcatggattgcttgtagaatgttctgtcttaacctgtagagggcttgggtatcttgaactctaacgtcagaattagtgagaaccaa
cgctttcaaaagaaggtattcttccttcaaaattgaacattgctctaggcgctcaacaacaccgataatctgtgtaaacagatcatgagcgttgacctct
ctcgccagagtttcatttatcgtgaagtcttgtgcgaagactaattgtctgctggaagaaggcatagaccgatatgctagggtaagggttagaatttctc
cccaggtactctgaagtagccgcatctgatcatttaaggccaacgccgtaaaccctggtatctgtttcgcccatccgataatttgaacgagctctttgtc
ataaatctcagctacagtggtgatagtaagaagttccggttttaagcaaccgatttccagatcttgagtcaatagcagctctggttcacaaagttgaagc
tcagctaatagtttaatatcgtctagagccgtcttc
>cl_871748_1
ttcaagctctttcgtttattgtccacatttccaccagcacacacaattatttccttcaaccaaggccgtcctggaactacagatggggtcaggtagaata
ttttaccagtaaaaagttcctttctgttttgtagtttgattgttttttgcaaactgaagttaaaaatgttctcatattcagtcatattcaacttgtactc
atcctcatcaatgaatctttgatgtttgtgacaatcatttagccagagagcactaacaatataatgtgcacatgatattgcacacataagcttgactgtt
cgaggagctatctcattttgtcccataaccagatgagtcatttctacatttgtccgagcaagtgtacctccaagagccaaaattttcttttcaagttcat
ctttattttttatacttgataacataattttgggctgctgtagttgagcatcagaaacatgttctaatttaatttgctttgaaataacatcagaagatga
atccctcaaatggacttctggagatttttcaccttcattctgagtatctaatgacaaaggcaaaggagggagatgtggaagatcaatccttgttctttta
ccatcttgatcgccatcattttctgattttctttttcttagagccagttctctcacagcttttgccttctcaactgactctttagagacactaataggta
atttccatgcattaaacaaatgtgatgccaatgaaggatctatcctaaggggatcatctaagtaatgttgatatcgagttcctagataaactaaaggagg
tgtgttttgtccaagaagaacttcactcaaccaagccccatttaccacagatcgtttccagtctcgagctttacttactttagcaccttcaaatttttta
caaattaaaaggtgattatgcttagagaaataacctgtatattttgccccagctaacaaaagcataattttaattgcagttctttcttcattttcaaatc
ctgagatgcttactaacatatccttcataggtttatctttcgttccatatggagtaggtaaatgaatagcttgccatggtggagccattttccctctgat
taatatatcattgacccaatatattgtgatacacctcttattttcgcgcacagcctgttgaaacataggacttttctgatgttgacacaacacatgagta
actttcacagaatcatacaaattaacaacctctccgccatgttgttgaataactattttccaagtattcagagttttaggggcaatgtcactataatagt
cagcaatgtagaaaacacagccaaccatgcaaagttcacgaggtaacatggtattaatatcatgaccatgaaaatgtggcctagtagggtagtgtgcagc
agatgaggtgataatgggagatggaccagcttggttagtttgcccagttcttggatataaagctgatgaagcaccagcaactccaggaggtcgtacaatg
ttatttgtcaatgttccagtaatattagccaaagtctggcgctgataaactacaacttgttcaccgctgggaccaataacagctt
>cl_363374_13
ttcaagctctttcgtttattgtccacatttccaccagcacacacaattatttccttcaaccaaggccgtcctggaactacagatggggtcaggtagaata
ttttaccagtaaaaagttcctttctgttttgtagtttgattgttttttgcaaactgaagttaaaaatgttctcatattcaggcatattcaacttgtactc
atcctcatcaatgaatctttgatgtttgtgacaatcatttagccagagagcactaacaatataatgtgcacatgaaattgcacacataagcttgactgtt
cgaggagctatctcattttgtcccataaccagatgagtcatttctacatttgtccgagcaagtgtacctccaagagccaaaattttcttttcaagttcat
ctttattttttatacttgataacataattttgggctgctgtagttgagcatcagaaacatgttctaatttaattggctttgaaataccatcagaagatga
atccctcaaatggatttctggagatttttcagcttcattctgagcatctaatgacaaaggcaaaggggggagatgtggaagatcaatccttgttctttta
ccatcttgatcgccatcattttctgattttctttttcttagagccagttctctcacagcttttgccttctcaactgactctttagagacactaataggta
atttccatgcattaaacaaatgtgatgccaatgaaggatctatcctaaggggatcatctaagtaatgttgatatcgagttcctagataaactaaaggagg
tgtgttttgtccaagaagaacttcactcaaccaagccccatttaccacagatcgtttccagtctcgagctttacttactttagcaccttcaaatttttta
caaattaaaaggtgattatgcttagagaaataacctgtatattttgccccagctaacaaaagcataattttaattgcagttctttcttcattttcaaatc
ctgagatgcttactaacatatccttcataggtttatctttcgttccatatggagtaggtaaatgaatagcttgccatggtggagccattttccctctgat
taatatatcattgacccaatatattgtgatacacctcttattttcacgcacagcctgttgaaacataggacttttctgatgttgacacaacacatgagta
actttcacagaatcatacaaattaacaacctctccgccatgttgttgaataactattttccaagtattcagagttttaggggcaatgtcactataatagt
cagcaatgtagaaaacacagccaaccatgcaaagttcacgaggtaacatggtattaatatcatgaccatgaaaatgtggcctagtagggtagtgtgcagc
agatgaggtgataatgggagatggaccagcttggttagtttgcccagttcttggatataaagctgatgaagcaccagcaactccaggaggtcgtacaatg
ttatttgtcaatgttccagtaatattagccaaagtctggcgctgataaactacaacttgttcaccgctgggaccaataacagctt
>cl_91664_19
ccaatcatcatggcgaagatgtttatctatagcttctctagctttattgaaaatagccattaactctggtctttgcaaaagaaatgatgctttcactaag
tattcaaagaaggaatctacaccagctcctattcctgcatcatgtccagtccacagtccagttagcacatcaatatggttccctataagatcgagtcgag
accgcctctcccataatccatgcatcgctcttaaggctac
>cl_481903_21
ccaatcatcatggcgaagatgtttatctatagcttctctagctttattgaaaatagccattaactctggtctttgcaaaagaaatgatgctttcactaag
tattcaaagaaggaatctacaccagctcctattcctgaatcatgtccagtccacagtccagttagcacatcaatatggttccctataagatcaagtcgag
accgcctctcccataatccatgcatcgctcttaaggctac
>cl_255424_12
gggtgccatgatgtctgtatgcgctaaagaaggaatcaagataaaacctgaagctttggaccaagtgattataggatccaatctagatttgaggcaggtc
ttacaccacctatctatgtggtcagtacatgagaaaaatatagaagtggagcaaacaacaaaagatgctaaaatggcaaagaaagattttaaacttggcc
cctgggatgtggtcaacaaagtattctcagagtcatcaaagaaaggaatgagcatacatgacaaagtttctttattctttaatgattattcaataggacc
tctattcgtccaagagaattatttaaaggcagttcctcataatgttaagggaaacactaaaattcttcaactggtagcgaaaacagcttctgttctatct
gatggcgatttaattgagaaagccataaggaaagactcttcctggtcactactaccttctcaggccttgttttcaagcattcttcctggtgaatatatgt
ctggtcacttttcctcacaagttgaatttcctaaatggcttggaaacaacagccgtaaaaataaatttgatcgactagcccaagaactacatactcattt
gggactcagaatatccgggactaaacaagatgttattagtgactatgctgcaagaatttgcgaagcggttgtccaacctttagctaaaaaaggttctgat
ggggtaaaagattctgttgttgccatgacatctcatgacctcattcgagatgatctcgaatcattgattgagttgacaacgtggcctggaataaaagata
aaatggctggtgtggatagcaaggtaaaagcggcattcacaagagctttgaataaggactctcacctatcaccttattcttgtggctctgccatcaccaa
gaagaaattgaaagttagcactaatgatgaatttgatactatggaagatgaagaggaacaaggcgatgatgaagatgatgatgatattacaaaagatgct
atgataaagcctggcaagaaatctacagctaataaggataccaaagctagcacttccaaagacaaag
>cl_505540_1
gggtgccatgatgtctgtttgcgctaaagaaggaatcaagataaaacctgaagctttggaccaagtgattataggatccaatctagatttgaggcaggtc
ttacaccacctatctatgtggtcagtacatgagaaaaatatagaagtggagcaaacaacaaaagatgctaaaatggcaaagaaagattttaaacttggcc
cctgggatgtggtcaacaaagtattctcagagtcatcaaagaaaggaatgagcatacatgacaaagtttctttattctttaatgattattcaataggacc
tctattcgtccaagagaattatttaaaggcagttcctcataatgttaagggaaacactaaaattcttcaactggtagcgaaaacagcttctgttctatct
gatggcgatttaattgagaaagccataaggaaagactcttcctggtcactactaccttctcaggccttgttttcaagcattcttcctggtgaatatatgt
caggtcacttttcctcacaagttgaatttcctaaatggcttggaaacaacagccgtaaaaataaatttgatcgactagcccaagaactacatactcattt
gggactcagaatatccgggactaaacaagatgttattagtgactatgctgcaagaatttgcgaagcggttgtccaacctttggctaaaaaaggttctgat
ggggtaaaagattctgttgttgccatgacttctcatgacctcattcgagatgatctcgaatcattgattgagttgaccacgtggcctggaataaaagata
aaatggctggtgtggatagcaaggtaaaagcggcattcacaagagctttgaataaggactctcacctatcaccttattcttgtggctctgccatcaccaa
aaagaaattgaaagttagcactaatgatgaatttgatactatggaagatgaagaggaacaaggcgatgatgaagatgacgatgatattacaaaagatgct
atgataaagcctggcaagaaatctacagctaataaggataccaaagctaacacttccaaagacaaag
>cl_612406_2
ataacacagcaaatgtttttttttataatttttctctaatttgcatgctatttgtttattaatccttggttaaatttaattaaaaaccatgttttatgca
cattttgtgcttgccaaaaaggggcccctggccagaatttggcttgcggcccactgggataaaaaacttacaaaagcacatgtgtttgaaactaatattg
agaagtcagttgatgggattcttcaacccaaggtgaaaatggctcttcgaacttcaggtcatttattattgggagtagtcagaatttattcgcgcaaagc
aaaataccttcttgctgattgcaatgaagcttttgtcaaaataaaaatggcatttagaccaggtatggtagatctcccagaagatacaagagaagctgca
gttagtgccattacttttccagaagttttccatgattttgatactccaatgccagaattaaatgatgtagatatacaagcacaatttacccttaaccagt
cacgagcagaagaaattacaatgcgggaggattatggaaatatttcattagtaactggagatgatggatttggtgatattggctttgaagagccttcttc
cttaattcgtgcttcaggcattgatcagaatctagatcaaacaaacatatttggagaaaatgttgagaaggttactgaagagaattcaattcaagaacag
acagcacgattatcaacatctagagcaaatgaaagtgatctagatataaatgcacctattaaaggtgatggttttggtggaaatattggacaagatatta
tgtctgg
>cl_112778_1
ataacacagcaaatgttttttttttataatttttctctaatttgcatgctatttgtttattaatccttggttaaatttaattaaaaaccatgttttatgc
acattttgtgcttgccaaaaaggggcccctggccagaatttggcttgcagcccactgggataaaaaacttacaaaagcacatgtgtttgaaactaatatt
gagaagtcagttgatggaattcttcaacccaaggtgaaaatggctcttcgaacttcaggtcatttgttattgggagtagtcagaatttattcgcgcaaag
caaaataccttcttgccgattgcaatgaagcttttgtcaaaataaaaatggcttttagaccaggtatggtagatctcccagaagataccagagaagctgc
ggttagtgccattacttttccagaagttttccatgattttgatactccaatgccagagctaaatgatgtagatatacaagcacaatttacccttaaccag
tcacgagcagaagaaattacaatgcgggaggattatggaaatatttcattagtaactggagatgatggatttggtgatattggctttgaagagccttctt
ccttaattcgtgcttcaggcattgatcagaatctagatcaaacaaatatatttggagaaaatgttgagaaggttactgaagagaattcaattcaagaaca
gacagcacgattatcaacatctagagcaaatgaaagtgatctagatataaatgcacctattaaaggtgatggttttggtggaaatattggacaagatatt
atgtctgg
>cl_805628_1
tgttcgaactctaaaagttcttgttagtccaacaacatccgataactttgtggacaaattctccttgaaacgaccaattgttgcaatttgtgatacagca
ggcactacgcaaaactttaattcaatctcattcatttcacttctaaccggagaacaattaaaaactattaaattcaagagtccagttcaagatattcatt
caaataaaagtgttgttgtaatttcttttatggaaaagctagcagtatttgaagcaactacttttgatgatttatttaccatcagtacttgttataaaag
ccctggacctagtggcaatcctattgcacttggagatcaatggctggcatttgctgatcgtagattatataatattcatcaatcatgtggaggtgtaatg
actgaaggcgtggcttcttacaaatcaacagtattgcatgcagcaaaatcattaactaagggtttaaaagaattaggagaaactgttgctacaaatttta
tgggtactcagaaacccagtaatacgcagtctcaagttccacctaatcctggtacaaatcctggagttgtgacgattgttgatatacagaaagtaacaac
tggtgatgtgagtttggcaaatagttcatgttcaggaattgttgcccatttccttgcccatcatggagctcctattgttgccttggagtttgattcatct
ggcatgttgttagccactgctgataaaatggctcacaattttcatgtgtttagaattcaacctcatccactatgctcttcacaagctgctgtgcatcact
tgtacactttatatcgtggagataccactgctcaggtcatgtgcatgactttttctctagactctcgatggctagctgttgcaactcatcggggaacaac
acacatttatccaattacaccatatggaggaaatgtttgctggagaactcacaaatcagtatttgttgttaataaattgagtatgtatcaacacagtgca
gggctagatgatagcccttcctcaggaagaaactctcctgttagcatattgtctgcctctccagtcaattcaaaacagtcatttgaatgtagtccaaata
ttgcttaccacaatccattttatccaccataccctcctcctacagtcattaagcctttagttcagctacgacagcctctctttcaaaatttattagatgc
tattgctcctggtccttctccaagtcatagtcctccatgtaataagtctaaagtcttagttccagaaacaattgttaaggtggcccttacttttggagca
tctcgtggatggttggctggctctcctacagtgccacgtgaagtgaaaaagcaggctgttgattctctctttgtgatggcataccatggatacatgattg
agtatgacctgcaaccaaaagtggcagctaatataccaactgataaaataactgactattctccatttgaacttgaggttaaagcctatgcccaatggcc
attagctcgagagtctactagtcatgaagtgaggtaccctcttcatcctgat
>cl_509445_1
tgttcgaactctaaaagttcttgttagtccaacaacatccgataactttgtggacaaattctccttgaaacgaccaattgttgcaatttgtgatacagca
gggactacgcaaaactttaattcaatctcattcatttcacttctaaccggagaacaattaaaaactattaaattcaagagtccagttcaagatattcatt
caaataaaagtgttgttgtaatttcttttatggaaaagctagcagtatttgaagccactacttttgatgatttatttaccatcagtacttgttataaaag
ccctggacctagtggcaatcctattgcacttggagatcaatggctggcatttgctgatcgtagattatataatattcatcaatcatgtggaggtgtaatg
actgaaggcgtggcttcttataaatcaacagtattgcatgcagcaaaatcattaactaagggtttaaaagaattaggagaaactgttgctacaaatttta
tgggtactcagaaacccagtaatacgcagtctcaagttccacctaatcctggtacaaatcctggagttgtgacgattgttgatatacagaaagtaacaac
tggtgatgtgagtttggcaaatagttcatgttcaggaattgttgcccatttccttgcccatcatggagctcctattgttgccttggagtttgattcatct
ggcatgttgttagccactgctgataaaatggctcacaattttcatgtgtttagaattcaacctcatccactatgctcttcacaagctgctgtgcatcact
tgtacactttatatcgtggagatactactgctcaggtcatgtgcatgactttttctctagactctcgatggctagctgttgcaactcatcggggaacaac
acacatttatccaattacaccatatggaggaaatgtttgctggagaactcacaaatcagtatttgttgttaataaattgagtatgtatcaacacagtgca
gggctagatgatagcccttcctcaggaagaaactctcctgttagcatattgtctgcctctccagtcaattcaaaacagtcatttgaatgtagtccaaata
ttgcttaccacaatccattttatccaccataccctcctcctacagtcattaagcctttagttcagctacgacagcctctctttcaaaatttattagatgc
tattgctcctggtccttctccaagtcatagtcctccatgtaataagtctaaagtcttagttccagaaacaattgttaaggtggcccttacttttggagca
tctcgtggatggttggctggctctcctacagtgccacgtgaagtgaaaaagcaggctgttgattctctttttgtgatggcataccatggatacatgattg
agtatgacctgcaaccaaaagtggcagctaatataccaactgataaaataactgactattctccatttgaacttgaggttaaagcctatgcccaatggcc
attagctcgagagtctactagtcatgaagtgaggtacccccttcatcctgat
>cl_1097523_1
aaagttactggaatatcaaaaaaagcagaagaaactcttataaaaggagatacagaaaggagctccaatggtaacagtgatattttagaatctaaacaaa
attgcaaagtactttctgaagaagccaatagaacattgggtagcatttcttttgagagtaacaaagagaagtcacattctaaaaatggatatagctctaa
caattct
>cl_374711_54
aaagttactggaatatcaaaaaaagcagaagaaactcttataaaaggagatacagaaaggagctccaatggtaacagtgatattttagaatctaaacaaa
attgcaaagtactttctgaagaagccaataaaacattgggtagcatttcttttgagagtaacaaagagaagtcacattctaaaagtggatatagctctaa
caattct
>cl_551914_16
tgggtgatgtatgattggttagttcgactaaaatagtttttaatttagaggacaatacaattattttcttgatgaaccacacaaagtttctcttgcacag
ggggtttgtgtactcgttgggcacaataccgtcaatgtgtgcctcaaaatagctgaacatgggaaaccaaattttggtccggaaagagtctcgttggtgc
aatgccctattgttggcgagcgaatggtaataaaggaacattctagacgtgatgtagaaggcaatgaacacgtcaatagaatagtgctcgtgagcggcca
agatgaagaagat
>cl_596017_4
atcttcttcatcttggccgctcacgagcactattctattgacgtgttcatcgccttctacatcacgtctagaatgttcctttattaccattctctcgcca
acaatagggcattgcaccaacgagactctttccggacgaaaatttggtttcccatgttcagctattttgaggcacacattgacggtattgtgcccaacga
atacacaaaccctctgtgcaagagaaactttgtgtggttcatcaagaaaataattgtattgtcgtctaaattaaaaactattttagccgaactaaccaat
catacatcaccc
>cl_1183114_1_25
ttcaatggccctcataatattactcgcctggagggtgaaaaggcggactttccatgtgaagctaaggcacttccgggcaatgtgactgtcgtttggaaaa
gggagaatgttcccatagaccaactgtcgtggctcgattctcgctcaattgtacgaagggatggcaccttagtcatcaatcctacgagtgccgatgacgg
tggtttcttcacttgcgaagtttccaacgggattggcacgcctcaaagagccactgcttaccttaacgtcgaatatcccgcccgcgtgacatacacgcca
acagtccaatatttgccatttcgccagcaaggaataataaaatgtcacatcaaaagtaaccctccgaatcgattcgtcacttggataaaagacaaaagac
tctttgatcccgataatgaggaaggagtcgtaagactgaagaatggctccctccttatcacgaaggttaatcagggacatcaaggaagatacagttgtac
accttacaataaacatacaaccgctggatcgtctggcgatatggaggtactagtcagagagcctccggtttttgatccaaaaccgcagcctcaataccac
gccagcgtaggagaagatgtcaccctcgtatgtggaggaaagggttcacccactccctcggttacttggagaaggagagatggccagaatcttccgagag
atagaacagaaatacatggagctaatttaactatgaaatctttacgaaaagtagaccatgggtactatgagtgtgaagttaaaaatgagattatgaccat
tgtaacagccacgcagttactggtagagggtactactcctcatcccccatataacataacaacagaaaccacgccttttggtgtagagctttcttggcta
cctggctaccctggaggaagagattacgaccaaaaatacacgatatggtatcgcacattggggtcaaatacttggtctcaaattgacgtgaagcctgctg
gcagcacttccgtgtccattcataatttgactcccgaatcaacctatgaatttcaagttcaaggaaagaatgatcttggagacgggatgttttcggacat
cgtcacagctacaaccaaagccgtagatggaagtcctcctaaacctaaaccaaaggaaaaagataaggagccccctccccgagatggtgggggtgaagaa
actacccctactaaaccatctgggcccaaacccgattcactcccgttaggacctcagccaggcccccccaccgatctgaaggtgaagagagtcaaggacg
ggttcctcatttcatggaaagctcctgaagagaccccagtgccggtccaatattatgacattgaatacaaaatcgaatcaggatggaaaaaactcaacaa
ggaaaacattgttggagaaacttcttataaagttaaaaagttaatgtctgcaaagacctacaatttccgagtcttggcaaagacagtcaccagcttccag
aaatctgaagaaattaaatacgaagtgccaataatatcgaaagaacgagagattactgctgctattgtgggtggcatactattcttcgtagtggctataa
ttctctctgtttgtacagtaaagatctgcaataaacgaaagaagaagaagcaggacaaagca
>cl_1991358_3
tgctttgtcctgcttcttcttctttcgtttattgcagatcttcactgtacaaacagagagaattatagccactacgaagaatagtatgccacccacaata
gcagcagtaatctctcgttctttcgatattattggcacttcgtatttaatttcttcagatttctggaagctggtgactgtctttgccaagactcggaaat
tgtaggtctttgcagacattaattttttaactttataagaagtttctccaacaatgttttccttgttgagctttttccatcctgattcgattttgtattc
aatgtcataatattggaccggcactggggtctcttcaggagctttccatgaaatgaggaacccgtccttgactctcttcaccttcagatcggtggggggg
cctggctgaggtcctaacgggagtgaatcgggtttgggcccagatggtttagtaggggtagtttcttcacccccaccatctcggggagggggctccttat
ctttttcctttggtttaggtttaggaggacttccatctacggctttggttgtagctgtgacgatgtccgaaaacatcccgtctccaagatcattctttcc
ttgaacttgaaattcgtaggttgattcgggagtcaaattatgaatggacacggaagtgctgccagcaggcttcacgtcaatttgagaccaagtatttgac
cccaatgtgcgataccatatcgtgtatttttggtcataatctcttcctccagggtagccaggtagccaagaaagctctacaccaaaaggcgtggtttctg
ttgttatgttatatgggggatgaggagtagtaccctctaccagtaactgcgtggctgttacaatggtcataatctcatttttaacttcacactcatagta
cccatggtctacttttcgtaaagatttcatagttaaattagctccatgtatttctgttctatctctcggaagattctggccatctctccttctccaagta
accgagggagtgggtgaaccctttcctccacatacgagggtgacatcttctcctacgctggcgtggtattgaggctgcggttttggatcaaaaaccggag
gctctctgactagtacctccatatcgccagacgatccagcggttgtatgtttattgtaaggtgtacaactgtatcttccttgatgtccctgattaacctt
cgtgataaggagggagccattcttcagtcttacgactccttcctcattatcgggatcaaagagtcttttgtcttttatccaagtgacgaatcgattcgga
gggttacttttgatgtgacattttattattccttgctggcgaaatggcaaatattggactgttggcgtgtatgtcacgcgggcgggatattcgacgttaa
ggtaagcagtggctctttgaggcgtgccaattccgttggaaacttcgcaagtgaagaacccaccgtcatcggcactcgtaggattgatgactaaggtgcc
atcccttcgtacaattgagcgggaatcgagccacgacagttggtctatgggaacattctcccttttccaaacgacagtcacattgccaggaagtgcctta
gcttcacaaggaaagtccgccttttcaccctccaggcgagtaatattatgagggccattgaa
>cl_750200_31
tgagtaacactcgaaaaattatagacttgcttaaatcgttgtctgagaatgacctactcgtaatactaatttcgggtggagggtcagcgcttctgtgttc
gccgtcagacaatttagacctggaggagaaaacgagaatcagtctgcaactgagcagatctggcgcctccatcgaagagttaaacactgttcgaactgcg
atgtcggccattaaaggaggcaggctggcgctgatgacgaaagcgaagataatagctctgatcctctcagacgtcattggcaaccctttagacatgattg
caagcggaccgacagttctcacaaataaaagcgagatgaaaaatccgctggaaatctgccagaagtatggagtacgtttgacgcccaaccattcctctaa
tctgaaccgtcaaccacccaaatttgaacagtcagatttagctagagtaaataacgttataatcggtgataa
>cl_1034134_3
attttgcctgcagttggcattcgaaatattgactcactgcccttaacgccgtgctattatcaccgattataacgttatttactctagctaaatctgactg
ttcaaatttgggtggttgacggttcagattagaggaatggttgggcgtcaaacgtactccatacttctggcagatttccagcggatttttcatctcgctt
tcttttgtgagaactgtcggtccgcttgcaatcatgtctaaagggctgccaatgacgtctgagaggatcagagctattatcttcgctttcgtcatcagcg
ccagcctgcctcctttaatggccgacatcgcagttcgaacggtgtttaactcttcgatggaggcgccagatctgctcagttgcagactgattctcgtttt
ctcctccaggtctaaattgtctgacggcgaacacagaagcgctgaccctccacccgaaattagtattacgagtaggtcattctcagacaacgatttaagc
aactctataatttttcgagtgttactca
>cl_395235_1
agatttttaagaatgactacaaatgaaactaacttttctagtatggagtatatttttcttttgccagatgaagttttgactgcaaatacaacaaaacttg
tgcacttgaaaaatcctcgtactgaggaaaaggctctctttttattagattttgataacagaaaactatatgaaattttaaccttcaatgaaaaatacag
gtcatggtttgttggagaaaatattatttctgatggttctcttaaaattgcaaccatttgcaacccattatttctaatcctgccatatctattaaaggct
tctaaaatgaaacaaaatattccattggaccaattattagaagataaggattttccagatatggttttattaattgaaattgtaaatgatatatcattca
ttgctgacagaaaaggtccatcggagttcaatgtttggtgttacaatgaagcttctaccctatcatggctgcaggataaaacagaaaatttatcaactac
acttcaaaagaagcgagaacgtacattgcaaggtttttctttagcgctgaataactctattgatgataaagattcttatctcaatttagcatatggactc
ttgtgtgaatatctttgtgaaaacatgtctactcttttaagaatacatttaaaacttccagaaatagagcaaaaggaaaaggaaaatttacaacaagatt
taccatttaagaaaatgaaactaaatgaagtaactatggaaaagaattgtactaaaacacagcttagtttaaagtccaaatcagcactttctgcaaaaga
aaaaggattggcaaggtcagctaagggaacaaagtcgattgccagtttcttcattaagaagttgtagtttattcactattcttcccaacatgccggatag
aatcctaagaatagctagctaatttgttttaggcgctagttgaagattttttttactatttttacttctttatgtttacatttcgtatgttaaaatataa
tataggccaatgcaaatgaggaatttaaataacttaaaattttttttacatttgctgctcatttagttttccattaggaaatttaattgcatttccataa
tttatattgtatcaaacaagccctcaatcttaactatgtaattatgttctatctttctaatgaattccacttataaagtatgtctggtaatgggcatctt
taaaataacaaatttataaatcaaa
>cl_313741_1
agatttttaagaatgactacaaatgaaactaacttttctagtatggagtatatttttcttttgccagatgaagttttgactgcaaatacaacaaaacttg
tgcacttgaaaaatcctcgtactgaggaaaaggctctctttttattagattttgataacagaaaactatgtgaaattttaaccttcaatgaaaaatacag
gtcatggtttgttggagaaaatattatttctgatggttctcttaaaattgcaaccatttgcaacccattatttctgatcctgccatatctattaaaggct
tctaaaatgaaacaaaatattccattggaccaattattagaagataaggattttccagatatggttttattaattgaaattgtaaatgatttatcattca
ttgctgacagaaaaggtccatcggagttcaatgtttggtgttacaatgaagcttctaccctatcatggctgcaggataaaacagaaaatttatcaactac
acttcaaaagaagcgagaacgtacattacaaggtttttctttagcgctgaataactctattgatgataaagatgcttatctcaatttagcatatggactc
ttgtgtgaatatctttgtgaaaacatgtctactcttttaagaatacatttaaaacttccagaaatagagcaaaaggaaaaggaaaatttacaacaagatt
taccatttaagaaaatgaaactaaatgaagtaactatggaaaagaattgtactaaaacacagcttagtttaaagtccaaatcagcactttctgcaaaaga
aaaaggattagcaaggtcagctaagggaacaaagtcgattgccagtttcttcattaagaagttgtagtttattcactattcttcccaacatgccggatag
aatcctaagaatagctagcaaatttgttttaggcgctagttgaagattttttttattatttttacttctttatgtttacatttagtatattaaaatataa
tatagaccaatgcaaatgaggaatttaaataactgaaattttttttacatttgctgctcatttagttttccattaggaaatttaattgcatttccataat
ttatattgtatcaaacaagccaaacaaaaaattatgccctcaatcttaactatgtaattatgtaattatgttctatctttctaatgaattccacttataa
agtatgtctggtaatgggcatctttaaaataaaaaatttataaatcaaa
>cl_1086175_1
tagcaatgatattgataaagatcccaaattagaagaaagtaaacctgaaagacggaaaagagaaaagacatccgatttagttcatttgtatcctgaacta
gatacaaatggggaagctgggaatggagctactgcaagatcattgcgatctggttctcgtcagcagagtgaagatgaagatgaggaaggagaagaagttt
ctggggaggaggaagaggactggaggaaaactattatgattggttctgctttccaagctcaagttcccgaaggtcttcaggcctatggtgatacaccccc
atatgagaatgaggataggcttctatgggagccaggaatggtaaatcctgatcaagtggaaaactatctcaatatattttgcaaaaagaacaaatcttct
caaggtgttaatggtttgccattaggtgcacatagtagggatgatgaatatgcacttcacctattgctgcagtgtgattataatatagaagaagccctta
gaagacataagatgaatccaaataaaccagtatcacagatgactctgtggtctgaagaagaatgcagaaacttcgaaaatggtctgaaaacttatggcaa
agactttcatcttatacaacaaaataaggttcgaacaagatccgttggggaacttgttcaattttactacttatggaagaaaactgaaagacatgacatg
tttgctacaaaaactcgactagaaaagaaaaagtacattgttcatcctggcactactgactacatggaccgattcctggatgagggagaaggagttgtta
catcgttactgcgggaggcccctggtatgcatgcacttctctatggaaagtgtcctccaggcgttgctccgcctattcctacgtccacgctagcatcttc
aactattacctttgtctctgttagtgctccctcttttccaaattccattgctaacattcctcatagcaccacagcttcccctacaagccctctacgagca
agatcaggctccccgaggctagaagccaccatgaggattaaccattcaactgtatctcctcctggtaaggtttttgacaatgaggtaagtcaccaaagcc
acagaattagtaagccatttatgagaggtatgaaaaggcctaatagtccctccattaatgtatctatatctcaatccatatctcacacttctatacccat
ttacatagactcaaaaagtcatcacaaagcagaaacagtagctctgtgatcaaagcagacttttatgaataagaagacattatttatacggtttttgtat
tgatgtaacataggcctatattgattaaagttaggtgattatgattttcttcaatttcttctcattgttttttgaaggagtcattgttttgattacaatt
atatcattaaagtcaaaaaaattatattaagtgcagtgactattccaattgggaattgagataatgctatgctagatttctcaaccatgtacagtatgct
taattaattaactggtttggtatgaattaaatttatctagtagatagtaagctatcttattcatttatctagtgatgtgttgatatatttatgtgtaaaa
ccttcagattaggccctaataagtgtttttttgccaaatttgaaccatatattgtactggaatatattcttcaaaaattgtattgaagtatattaatttg
ctgattctgtac
>cl_210322_1
gtacagaatcagcaaattattatacttcaatacaatttttgaagattatattccagtacaatatatggttcaaatttggcaaaaaaacacttattagggc
ctaatctgaaggttttacacataaatatatcgacacatcactagataaatgaataagatagcttactatctactagataaatttaatttataccaaacca
gttaattaattaagcatactgtacatggttgagaaatctagcatagcattatctcaattcccaattggaatagtcactgcacttaaaataatttttttga
ctttaatgatataattgtaatcaaaacaatgcctccttcaaaaaacaatgagaagaaattgaagaaaatcataatcacctaactttaatcaatataggcc
tatgttacatcaatacaaaaaccgtataaataatgtcttcttattcataaaagtctgctttgatcacagagctactgtttctgctttgtgatgacttttt
gagtctacgtaaatgggtatagaagtgtgagatatggattgagatatagatacattaatggagggactattaggccttttcatacctctcataaatggct
tactaattctgtggctttggtgacttacctcattgtcaaaaaccttaccaggagaagatacagttgaatggttaatcctcatggtggcttctagcctcgg
ggagcctgatcttgctcgtagagggcttgtaggggaagctgtggtgctatgaggaatgttagcaatggaatttggaaaagagggagcactaacagagaca
aaggtaatagttgaagatgctagtgtggacgtaggaataggcggagcaacgcctggaggacactttccatagagaagtgcgtgcataccaggggcctccc
gcagtaacgatgtaacaactccttctccctcatccaggaatcggtccatgtagtcagtagtgccaggatgaacaatgtactttttcttttctagtcgagt
ttttgtagcaaacatgtcatgtctttcagttttcttccataagtagtaaaattgaacaagctccccaacggatcttgttcgaaccttattttgttgtata
agatgaaagtctttgccataagttttcagaccattttcgaagtttctgcattcttcttcagaccacagagtcatctgtgatactggtttatttggattca
tcttatgtcttctaagggcttcttctatattataatcacactgcagcaataggtgaagtgcatattcatcatccctactatgtgcacctaatggcaaacc
attaacaccttgagaagatttgttctttttgcaaaatatattgagatagttttccacttgatcaggatttaccattcctggctcccatagaagcctatcc
tcattctcatatggaggtgtatcaccataggcctgaagaccttcgggaacttgagcttggaaagcagaaccaatcataatagttttcctccagtcctctt
cctcctccccagaaacttcttctccttcctcatcttcatcttcactctgctgacgagaaccagatcgcaatgatcttgcagtagctccattcccagcttc
cccatttgtatctagttcaggatacaaatgaactaaatcggatgtcttttctcttttccgcctttcaggtttactttcttctaatttgggatctttatca
atatcattgcta
>cl_608664_1
gccaggctgaattggctcagaaaattgcactttcatcatattccttttgtattttaactgatagttgcgctttccagcgttgatttccgtgttcttcttt
ctctgcttgttgcgttctccgtattttgaagaagcgcatttttcggaactgcggctctccacggcagttattttggtgctattactggcgcagtatcgaa
ggggcaccaccattaatgctttctttgacctgcaggaggagtgcttgaaggcgcaccacgactgaaaagtgcttccgtccgaggcgcaaatgaaccggga
cgtcgacggacaatcttgtaagtctccgcagaacgtgcatcgagggcggttggctacgtggtccaccagacaggtctcgtcgtgccaacatttcacgttg
ctacagtcagcgtcctttttgcaaggtcctttgtaggctttgttgatcgtcatgccagccttgcaggatgccactttgagggcgcatttcgaagggtaag
taatgtcgtcagttccgcaaatggaccttcgtttcatcgatgactctgaacatgatttcgggcaccgggtgcagaggggagtcagcagttcgtctaggac
gcaactcttcttcgatccacatcggacaccactgcaggtctgacaagggccactgtgagctacaagaagcctctgtcgtttgcggcaggatctcttcagc
aggtggcactccgaaacataagttcgtccgtcagtgccacacacagctgctttgtgctgaagatggcacttaggattgcacacacattttggaagcccgt
gtcgtatgacgcacttttggtcttcgtcacatttgatttcttcgcaggatgtgtaacaagggatgcaagttgtagatcttttgccgtatatttggttggg
tagttcttcatcgacggcgccttctattaaaatgctgttgttgatcgaagctccagaaggagaccaggcccttcggtagtgactcttgcagcaacgctct
ctggacgttcccgaccgaagaagggttccacatttgttgtctttgaaacgaatcctgtagcaggatccgtcgttctgctcatcaaacactgaattggaaa
ttacgccagggatcatcaggaacaaggcaattaaatgtgccatattaagaacctgttgtttcattccagaccccttggatagatattttaacgttaagac
gcgtggggatacaaatcacaacttgacctttttatttactgtcttttacgtatta
>cl_747963_1
gccaggctgaattggctcagaaaactgcactttcatcatattccttttgtattttaactgatagttgcgttttccagcgttaatttccgtgttcttcttt
ctctgcttgttgcgttctccgtattttgaagaagcgcatttttttgaactgcggctctccacggcagttattttggtgctattactggcgcagtatcgaa
ggggtaccaccattaatgctttcttcgacctgcaggaggagtgcttgaaggcgcaccacgactgaaaagtgcttccgtccgaggcgcaaatgaaccggga
cgtcgacggacaatcttgtaagtctccgcagaaggtgcatctagggcggttggctacgtggtccaccagacaggtctcgtcgtgccaacatttcacgttg
ctacagtcagcgtcctttttgcaaggtcctttgtaggctttgttgatcgtcatgccagccttgcaggatgccactttgagggcgcatttcgaggggtaag
taatgtcgtcagttccgcaaatggaccttcgtttcatcgatgactctgaacatgatttcgggcaccgggtgcaaaggggagtcaacagttcgtctaggac
gcagctcttcttcgttccacatcggacaccactacaggtctgacaagggccactgtgagctacaagaagcctctgtcgtttgcggcaggatctcttcagc
aggtggcactccgaaacataagttcgtccgtcagtgccacacacagctgctttgtgctgaagatggcacttaggattgcacacacattttggaagcccgt
gtcgtatgacgcacttttggtcttcgtcacatttgatctcttcgcaggatgtgtaacaagggatgcaagttgtagatcttttgccgtatatttggttggg
tagttcttgatcgacggcgccttctattaaaatgctgttgttgatcgaagctcctgaaggagaccaggcccttcgatagtgactcttgcagcaacgttct
ctggaggttcccgaccgtagaagggttccacatttgttgtctttgaaacgaatcctgtagcaggatccgtcgttctgctcatcaaacactgaattggaaa
ttacgccagggatcatcaggaacaaggcaattaaacgtgccatattaagaacctgttgtttcattccagaccccttggatagatattttaacgttaagac
gcgtggggatacaaatcacaacttgaccgctttatttactgtcctttacgtatta
>cl_91664_9
gcacctctcatttagatatggatatgcaagatgttggagcctctcatttagataaaaataacaactctagtatgagtggcttgagtgcatgtagttcttc
tacagatgataaatgggctttagtcattaagactgtatcggaaattaataagaggcaatacgcattattgaagcagaatgaagagattcttaaggaaatt
aggtttatgaaaggtatcgttggaaactcgcacactgagatttcaccagatgatgacttctccaaattagttttaagacttcccattgctagtcctgagg
atttccttgaggctgatgacatcctaaagacctgtgataagataagggtcaaatttgtcaaatggcttgctggaaaagggggatcagacggagatgaagt
tgcaactatatgcatgaatgttattttccctaacaaattctcttcatgctttaattggagcggacatatagcaactaattctaaggagaaagtggaaaaa
ttgaaactaaaagatacagaatacgttcgtgtcattcacagtgtggctttgaagaaaggtcttggaagtggtaagctggttgatgcctctattaagaaat
ggatttcaaaagccattgacagaaggaatcaccagaagtcaaaaaatttatcagagaactaaattttatttttaaactaacaaggaattttattaggcct
agtttaattatactagagtaattcctatatgcatttgatatttatattttattttatttgtttagtgacatatatattttatttttttaatgttttgaca
aaaattataatgtgcatgttcagtatttgtatgcataggcctatgtttatgttatttattagactaatatgaacacatatatttttttaaatattttgac
aaacagagacactgtaggcactacattgtgtcgttttaattacttttataattttttattgcaggagtcactttaaattatatttatacatttaaaat
>cl_954924_17
gcacctctcatttagatatggatatgcaagatgttggagcctctcatttagataaaaataacaactctagtatgagtggcttgagtgcatgtagttcttc
tacagatgataaatgggctttagtcattaagactgtatcggaaattaataagaggcaatacgcattattgaagcagaatgaagagattcttaaggaaatt
aggtttatgaaaggtatcgttggaaactcgcacactgagatttcaccagatgatgacttctccaaattagttttaagacttcccattgctagtcgtgagg
atttccttgaggctgatgacatcctaaagacctgtgataagataagggtcaaatttgtcaaatggcttgctggaaaagggggatcagacggagatgaagt
tgcaactatatgcatgaatgttattttttctaacaaattctcttcatgctttaactggagcggacatatagcaactaattctaaggagaaagtggaaaaa
ttgaaactaaaagatacagaatacgttcgtgtcattcacagtgtggctttgaaaaaaggtcttggaagtggtaagctggttgatgcctctaattaagaaa
tggatttcaaaagccattgacagaaggaatcaccagaagtcaaaaaatttatcagagaactaaattttatttttaaactaacaagtaattttattaggcc
tagttcaattatactagagtaattcctatatgcatttgatatttatattttattttatttgtttagtgacatatatattttatttttttaatgttttgac
aaaaattataatgtgcatgtacagtatttgtatgcatatgtttgttatttattagactaatatggacacatatatttttttaaatattttgacaaacaga
gacactgtaggcactacattgtgtcgttttatttacttttataattttttattgcaagagtcactttaaattatatttatacatttaaaat
>cl_574257_7
aatgagattgacttcttcggaagagacagaatctctgcttagtttcgtgaggcctcgatcttcccttagaatggcttccgcgaggttcgtctgagagttc
tgatgctgaagcagcaagaaagatggctcattggccttcgctatcaaagctttgtcggaggaaaagtcctttcgatgatctttcacggattcagttgcct
gtatgcctttaggcaaattgatactttgcttgcaatctttaatagctttcttaacagcactccaaccgaacttcatgattaagtaagcaactaagacgac
cacaaaaccaattgaacagaccaagaaaatcatcaaataattcactccttgaggacattcatccgcagacttctttgcagaggaccagttgccatagagt
gaatgaccatcttcgtcttgaccctttgctctgataaagaacgacatttcagtgtagttgcaaggcaaccctgcatcatgaagactaaagatactttggt
ctccattagaataataggtattctccacactttcgttgatgggcacctttatttcaaaagagcagttcacactgttacagtttttcatactccaatgaag
tcgccagttgctgacgtccaaattaaagccatcaatatcatcaggatttccagttttggttctaaaagttgctgaagcttgcgttttgtatccacatcct
gcagttgtacaagcagtaaccttaacatcataagatgtaaaaggttttaagccacgtagggtatactcataatggttatcagttttgttggcggcaatcg
caaaggtccttaggatgggcacagtcgtaataatgtactgcgtgacgagtccctttcgctcagcaagcaacggcggactccaagctagtaatgccgacgt
gttaaacaacttcactactcttaattttgtaggtgggcccgaaggaatttcatctctcaatctcatgattttcgggagactttgtcgaccttccccaatt
aaagaaagtatggagacagaaaagatatagttaattccaggcgtcaaattaggtacaaccaatctggactcagtaggcgaatttacttgttcgtgttcca
ctggggaagagcaatgtccaaaatcaggtatgtctgatttgcaataagatacgttaaaaccaacaggaatagctgataaggatgaacattttaagttcca
cctaacttcaacggcaccagttatgtttgtacaagttgcaacctcagtctgaggtgcaatgggtggttcattttcatcaactatacaactagaccatcgt
attccgctggagtatattccagtgctggcagcaacaccaaatgtgtaaagggcatcttcaggcaagtcggtgaagttcttttcaaaaatgatgggcggag
atgtagtgatgtcacttaagtctttgatgaccaattcagtatttgagatttcttgccagaagagtgtttctttacacctatcgcctgcagattttttgca
ccaaaagacagtataagaatcaatttgcaaatcagctccagcacatcgatctgtgggatttaaggaaggactccagtacaggctatacattttcccttgt
ggtgtcgccctagtgatgaccgtgaacatctctgtcttcttgggtatacagtcagaattgggtacaattacttctgaatggatagaaccttcgccttttt
cattcacagggattatttcaaatctgtattccgtaaaattcataaatttgaacttgaaataagaattcgttctctcactgggctcaatatcaatggatat
gtcagatttggcaggatacaccaacatcttgtagtgaaaatcccttcctccctgataaagttcttcaacgtgctggaagtcaacataaatatctcttgtg
tccaaaccttctgcaatttcaaatgtacttttgctagtccttggaggaattgagggaggtaaagcttcagacatgatatttagaatatcataggggctcc
atagttcttcctttatttcgccaaatcctgtgtgaattcgtacacgaaattcatactcttgataggcataaggaactgctaat
>cl_473118_2
attagcagttccttatgcctatcaagagtatgaatttcgtgtacgaattcacacaggatttggcgaaataaaggaagaactatggagcccctatgatatt
ctaaatatcatgtctgaagctttacctccctcaattcctccaaggacgagcaaaagtacatttgaaattgcagaaggtttggacacaagagatatttatg
ttgacttccagcacgttgaagaactttatcacggaggaagggatttccactacaagatgttggtgtatcctaccaaatctaacatatccattgatattga
gcccagtgagagaacgaattcttatttcaagttcaaatttatgaattttacggaatacagatttgaaataatccctgtgaatgaaaaaggcgaaggttct
atccattcagaagtaattgtacctaattctgactgtatacccaagaagactgagatgttcacggtcatcactagggcgacgccacaagggaaaatgtata
gcctgtactggagtccttccttaaatccaacagatcgatgtgctggagctgatttgcaaattgattcctatactgtcttttggtgcaaaaaatctgcagg
cgataggtgtaaagaaacactcttctggcaagaaatctcaaatactgaattggtcatcaaagacttaagtgacatcactacatctccgcccatcattttt
gaaaagaacttcaccgacttacccgaagatgccctttacacatttggtgttgctgccagcactggaatatactccagcggaatacgatggtctagttgta
tagttgatgaaaatgaaccacccattgcacctcagactgaggttgcaacttgcacaaacataactggtgccgttgaagttaggtggaacttaaaatgttc
atccttatcagctattcctgttggttttaacgtatcttattgcaaatcagacatacctgattttggacattgctcttccccagtggaacacgaacaagta
aattcgcctactgagtccagattggttgtacctaatttgacgcctggaattaactatatcttttctgtctccatactttctttaattggggaaggtcgac
aaagtctcccgaaaatcatgagattgagagatgaaattccttcaggcccacctacaaaattaagagtagtgaagttgtttaacacgtcggcattactagc
ttggagtccgccgttgcttgctgagcgaaagggactcgtcacgcagtacattattacgactgtgcccatcctaaggacctttgcgattgccgccaacaaa
actgataaccattatgagtataccctacgtggattaaaaccttttacatcttatgatgttaaggttactgcttgtacaactgcaggatgtggatacaaaa
cgcaagcttcagcaacttttagaaccaaaactggaaaccctgatgatattgatggctttaatttggacgtcagcaactggcgacttcattggagtatgaa
aaactgcaacagtgtgaactgctcttttgaaataaaggtgcccatcaacgaaagtgtgaagaatacttattattctaatggagaccaaagtatctttagt
cttcatgatgcagggttgccttgcaactacactgaaatgtcgttctttatcagagcaaagggtcaagacgaagatggtcattcactctatggcaactggt
cctctgcaaagaagtctgcggatgaatgtcctcaaggagtgaattatttgatgattttcttggtctgttcaattggtttcgtggtcgtcttagttgctta
cttaatcatgaagttcggctggagtgctgttaagaaggctattaaagattgcaagcaaagtatcaatttgcctaaaggcatacaggcaactgaatccgtg
aaagatcatcgaaaggacttttcctccgacaaagctttgatagcgaaggccaatgagccatctttcttgctgcttcagcatcagaactctcagacgaacc
tcgcggaagccattctaagggaagatcgaggcctcacgaaactaagcagagattctgtctcttccgaagaagtcaatctcatt
>cl_933360_1
atgaaggagcagcatgacgaaggtgagtccgaacagcagataagctgtaattccaattttatataacggccgcataggttgatccctggaatcccccggt
atgtagtctcctaaccctatggtagtaagtgaaatgaaacagtagtagattgcgtccagatagttccaacctggctctactttagaaaatatagacgccg
gaagagccaggaacactaagaaggtaaagatggccacagctgctagatgaaataccctaatgttgaaaggttgataaaggtgcccaagtttggagttcat
ccaatgaaggagccaagtggttgggaaaagtaggcgttcaaccaaggctgataggagtatgaatgtcatggggattccgaggatggcgtaaataatgcaa
aatatcttgcctccttcagataaagggtgaacgtgaccatatcctatcgtagttactatcgtgcttgaaaagaaaaaactctggccgaacgaccaattgg
gttctccagtgacatttttcaccgcggatacgcctctgttactggccttcaagatttctactattaagtcctccaaatcggaatctgaaacgcagggatg
gtccctcaagaacttggccctccttttcctaaggtccctaattcggtccatttcatctggggcctcaatggcagaaaaaatagcggcccccaaaatcaca
aaaaccaaataaaaacatgagtaactcaaaagcctgaaattgcttttggccattttaatttgtggcaatttacgaggagcttggaagtgctttaggactt
ctgcaaccatggtattcatggtgagtatatggtggtatcgagtgaactataaataaatctgaattatacaaacactggtacactgcagtagccaaataag
gcttttaaacggagcactagatgatatttatgaatatatttttgattaaataaacagaaatgacgttagttctgggccttcaaaccacatgttgcttttt
tggccaatctcagccctctattctttacgagagtcggttttttacaaatttcccggttaaaccattagcaatacgaccaacatccttttttagataaggg
aattatcacccggaagcttaattatcataacacttcaatgatcattcgtatatactctggagaagagcaaatactgctcaccagtagagatttgtatcta
>cl_302380_1
tagatacaaatctctactggtgagcagtatttgctcttctccagagtatatacgaatgatcattgaagtgttatgataattaagcttccgggtgataatt
cccttatctaaaaaaggatgttggtcgtattgctaatggtttaaccgggaaatttgtaaaaaaccgactctcgtaaagaatagagggctgagattggcca
aaaaagcaacatgtggtttgaaggcacagaactaaagtcatttctgtttatttaatcaaaaatatattcataaatatcatctagtgctccgtttaaaagc
cttatttggctactgcagtgtaccagtgtttgtataattcagatttatttatagttcactcgataccaccatatactcaccatgaataccatggttgcag
aagtcctaaagcacttccaagctcctcgtaaattgccacaaattaaaatggccaaaagcaatttcaggcttttgagttactcatgtttttatttggtttt
tgtgattttgggggccgctattttttctgccattgaggccccagatgaaatggaccgaattagggaccttaggaaaaggagggccaagttcttgagggac
catccctgcgtttcagattctgatttggaggacctaatagtagaaatcttgaaggccagtaacagaggcgtatctgcggtgaaaaatgtcactggagaac
ccaattggtcgttcggacagagttttttcttttcaagcacgatagtaactacgataggatatggtcacgttcaccctttatctgaaggaggcaagatatt
ttgcattatttacgccatcctcggaatccccatgactttcatactcctatcagccttggttgaacgcctacttttcccaaccacttggctccttcattgg
atgaactccaaacttggacacctttatcaacctttcaacattagggtatttcatctagcagctgtggccatctttaccttcttagtgttcctggctcttc
cggcgtctatattttctaaagtagagccaggttggaactacctggacgcaatctactactgtttcatttcactcactaccatagggttaggagactacat
accgggcgattccagggatcagcctatgcggccgttatataaaattggaattacagcttatctgctgttcggactcaccttcgtcatgctgctccttcat
>cl_470408_1
tatttcctgataaaacaagttaccctattgatgaaacaatgatacacaatggtccccctcactcttccaatattggatacagttacgcaaaacggatgtt
ggatgtttctaaccatctgtataatgaacaatataaatgtaagtttacagcagttattccgacaaatatatttggacctcatgacaattttaatattgaa
gatgggcatgttattcctggattaattcacaaggtctataatgctcaaaaagatgcttccacctttgtagcttggggatctggagctcctttacgtcagt
tcatttattctcttgatttagctcgattaattatttgggctcttcgaaattacgaggaggttgatcccattattctttcagttgatgaagaagatgagat
atcaataagggatctaattgagctgatagttaaagcatttgatttcaaaggggaagtgaagtttgatacaagcaaagaagatggacaatttaagaaaaca
gcttccaatgctaaactcaggaaatacttgccagattttaaatttacacccctaaaggaaggaattgagcacactgttacctggtttaaagaaaactact
caacagcgagagtatagcttgaatgtaacatataagtaatgtgataataaggggattatcaatata
>cl_1277907_21
tatttcctgataaaacaagttaccctattgatgaaacaatgatacacaatggtccccctcactcttccaatattggatacagttacgcaaaacggatgtt
ggatgtttctaaccatctgtataatgaacaatataaatgtaagtttacagcagttattccgacaaatatatttggacctcatgacaattttaatattgaa
gatgggcatgttattcctggattaattcacaaggtctataatgctcaaaaagatgcttccacctttgtagcttggggatctggagctcctttacgtcagt
tcatttattctcttgatttagctcgattaattatttgggctcttcgaaattacgaggaggttgatcccattattctttcagttgatgaagaagatgagat
atcaataagggatctaattgagctgatagttaaagcatttgatttcaaaggggaagtgaagtttgatacaagcaaagaagatggacaatttaagaaaaca
gcttccaatgctaaactcaggaaatacttgccagattttaaatttacacccctaaaggaaggaattgagcacactgttacctggtttaaagaaaactact
caacagcgagagtatagcttgaatgtaacatataagtaatgtgataataaggggaatatcaatatata
>cl_1044307_4
gctgcttagatgataatgatttagttcaacgattgcatactgtacttcgtccatttcttcttaggcgtttgaagtcggatgttgagaaaaaattacttcc
caaaaaagaagttaaagtctatattcctttatctaaaatgcaaagagactggtacactaaaatattaatgaaagatatagacattgtaaatggagctggg
agaaccgagaagatgaggctgcaaaatattctaatgcaactgaggaagtgctgtaatcatccatacctttttgatggagcagaacctggacctccttata
ctacagattatcatctagttgaaaatgctgggaagatggtggttctggataaacttgtactgaaattaaaagaaatggattcacgtgttttaattttttc
acaaatgacaaggatgcttga
>cl_1157618_1
tcaagcatccttgtcatttgtgaaaaaattaaaacacgtgaatccatttcttttaatttcagtacaagtttatccagaaccaccatcttcccagcatttt
caactagatgataatctgtagtataaggaggtccaggttctgctccatcaaaaaggtatggatgattacagcacttcctcagttgcattagaatattttg
cagcctcatcttctcggttctcccagctccatttacaatgtctatatctttcattaatattttagtgtaccagtctctttgcattttagataaaggaata
tagactttaacttcttttttgggaagtaattttttctcaacatccgacttcaaacgcctaagaagaaatggacgaagtacagtatgcaatcgttgaacta
aatcattatcatctaagcagc
>cl_210751_6
gaatagcttgaggtcacaaaataaaagacaccaacattatctcagtgatacaactgaaactttcaaagatgaaggattgccatccaaattagagtgtcag
acctatcctatttttcctcacactaatgacactgaagagcaactagttatgtcttctaaaagacccttaactgaaactcagtctctccctacactgaaac
ttagtaaaatggccctaacatatcgaggtggaattattatatctgaagaaaaggaagaatttgatactgaggatttagaagagtgtagtaaccttggcgc
agttgctttgcctattactcttccagagagttctctatgtaaagatactatcattgaaaatcagggaatgttaaatattcaaaagctattgcctgatgtc
attccaattgaaattaactcgcagggtttagtcaatataaatgaatttgaaactcctcaagagggtgtcatcaaccttggatttgatggaacgcaagaga
gctctgattttacagtacatgatcattctattcttgacattaatgtagttaattcctcaaagattacaaattcttccaatcaagaagatagaactattca
attaagaaagcagtttgataaacagtctgaatcttatggtaaagctaatgatgaatcatctttctatactttcaatggacaaggtcctacatcatgcaat
gaaacaaatgagcaatttggtcctatgccaaatgtagctgaagagagtctgtacaatacattcgtagagaaggatgtgatgcaagaagctagagatgttg
tgttttggtggcgtaagaaaagtcttcccacagaagaggaattagaattttgtcttcatgaagctgaatgtaaagtgaagcaaaaaccattgctattgtt
tttgcatggcatagggtctagcgcagatgtgtggaaccagcagctttggtacttcctctcatgtggttatgaagttgttgcacctgatttactggggcac
ggcatgagttcagcccccaaggacaaaaagtattatagctttgccagtatgttggattacattagtctcgtttttgacctgtttgtcccccaagggcgca
aatgcattgttatcggccataattatgggtgcgctctagcagtggccttagctagaggaagacctttgtcagtgggtctggttgttcttgccagttgtgg
agggccaagtccattggcaccatacactaagtatgagagctcgctaaattcctgggtaactagattactgaatccatacatagcttgtggttgcttaagt
cgcgaacttctgtacacgcctagggggaagcatttcatgccagtaacttctgatgagaaaggtgtaccatcctcccctccgtatgttgtggataatatta
gctctggtcaatattggcctgaaggcgatctagcttttcacagaagaattactattccagttctccttcttcatggaatgaaagacaactctgtttcctt
tgtagaaatgtgtgaaatggaaaag
>cl_1454484_9
gaatagcttgaggtcacaaaataaaagacaccaacattatctcagtgatacaactgaaactttcaaagatgaaggattgccatccaaattagagtgtcag
acctatcctatttttcctcacactaatgacactgaagagcaactagttatgtcttctaaaagacccttaactgaaactcagtctctccctacactgaaac
ttagtaaaatggccctaacatatcgaggtggaattattatatctgaagaaaaggaagaatttgataatgaggatttagaagagtgtagtaaccttggcgc
agttgctttgcctattactcttccagagagttctctatgtaaagatactatcattgaaaatcagggaatgttaaatattcaaaagctattgcctgatgtc
attccaattgaaattaactcgcagggtttagttaatttaaatgaatttgaaactcctcaagagggtgtcatcaaccttggatttgacggaacgcaagaga
gctctgattttacagtacatgatcattctattcttgacattaatgtagttaattcctcaaatattacaaattcttccaatcaagaagatagaactattca
attaagaaagcagtttgataaacagtctgaatcttatggtaaagcagctaatgatgaatcatctttctatactttcaatggacaaggtcctacatcatgc
aatgaaacaaatgaacaatttggtcctatgccaaatgtagctgaagagagtctgtacaatacattcgtagagaaggatgtgatgcaagaagctagagatg
ttgtgttttggtggcgtaagaaaagtcttcccacagaagaggaattagaattttgtcttcatgaagctgaatgtaaagtgaagcaaaaaccattgctatt
gtttttgcatggcatagggtctagcgcagatgtgtggaaccagcagctttggtacttcctctcatgtggttatgaagtgcgctctagcagtggccttagc
tagaggaagacctttgtcagtgggcctggttgttcttgccagttgtggagggccaagtccattggcaccatacactaagtatgagagctcgctaaattcc
tgggtaactagattactgaatccatacatagcttgtggttgcttaagtcgcgaacttctgtacacgcctagggggaagcatttcatgccagtaatttctg
atgagaaaggtgtaccatcctccccaccgtatgttgtggataacattagctctggtcaatattggcctgaaggcgatctagcttttcacagaagaattac
tatcccagttctccttcttcatggaatgaaagacaactcggtttcctttgtagaaatgtgtgaaatggaaaag
>cl_694175_2
cgaatacttggccaaaatctgagaagaacaaatggaaacgttatatagctgaggcacaagcgggtgacaattgtagtaataacattatagactttcagtg
ctgaagatcctaaagaaactactcttgggcgaacacttcgacgtaccgttctcgaagcaattgtaaagaaagctccgcctaagaaagtgaggtagtagcc
aaggtagaatccgtgccacagagaagaaacaaagtaggtgaaaatagttttggaaaaaggcgctctttcataaacaagaaatcgcaaccatttcattgtt
cctatattccatgattccaaagtagtcttcaaacttgagccaaactccactccaacaaagtccacattagatattaggtcccacaaggcttctcctttct
cactgtagccattgaatcctagtccagacattgagcacacagcatcagcaagataccaagctgtatagtacatatggcgagccaaagtagtagttatcaa
tatgtacattaatttgtaagatattgatgtagacataaatgattgctcactaaggtgcgtaactggtgccattggatatactgcaatcacaataaaagca
cacataagagacaagatatatttttttatagcagctgaagttggatttggttctttcatagagttcaagctgttttgtgtcttggagtctaattcggatt
tgcaaatgccattagggttattgttgttaacaatcttatcttccaaaaccgcatcttttctttcactattaagctttttttttctcagggcttcatattt
aacatattgagttccttcaataaaatcttgataatcagtgaacatgaaataaggcccagctaaaattgattgaaagcacaacaaataactgaaatactcc
aaagtagttggttttgatctaataacaaacttcttctgtaaatcagtaagctcctcattatcttttgtcaatccatcatgaaggctataggctaatgaag
ttgttttttgaactataatcattaatggagctgtgatatcaataacaaaatatccatcttcataaaactgtttttctatatgaatagcagataaaaacga
cattgaaatgattagagtaacatgatgaaaagtagtaataggtagaaacatcaaaaggcagtagcatactatcacaagtcctacggctaacaacacttgt
tttccaaaacaaaaataagaaatgcaaagaccggcggataatgctgtccagtgccttgtggttgcagatacattacttgggtgcattaaaacacggaata
aatatgctattaaaagtgctaaaaactgacccaaaagaaaatttacctgatcaatkggtagtcctattgtgtcagctaaaaattgaaactttctagatcc
aaaataaaaatcttcataggtagatttgtccatcacagaattaatatca
>cl_365584_3
cgaatacttggccaaaatctgagaagaacaaatgggaatgttatatagctgaggcacaagcgggtgacaattgtagttataacattatagactttcagtg
ctgaagatcctaaagaaactactcttgggcgaacacttcgacgtaccgttctcgaagcaattgtaaagaaagctccgcctaagaaagtgaggtagtatcc
aaggtagaatccgtgccacagagaagaaacaaagtaggtgaaaatagttttggaaaaaggcgctctttcataaacaagaaatcgcaaccatttcattgtt
cctatattccatgattccaaagtagtcttcaaacttgagccaaactccactccaacaaagtccacattagatattaggtcccacaaggcttctcctttct
cactgtagccattgaatcctagtccagacattgagcacacagcatcagcaagataccaagctgtatagtacatatggcgagccaaagtggtagttatcaa
tatgtacattaatttgtaagatattgatgtagacataaatgattgctcactaaggtgcgtaactggtgccattggatatactgcaatcacaataaaagca
cacataagagacaagatatatttttttatagcagctgaagttggatttggttctttcatagaattcaagttgttttgtgtcttggagtctaattcggatt
tgcagatgccattagggttattgttgttaacaatcttatcttccaaaaccgcatcttttctttcgctattaagctttttttttctcagggcttcatattt
aacatattgagttccttcaataaaatcttgataatcagtgaacatgaaataaggcccagctaaaatggattgaaagcacaacaaataactgaaatactcc
aaagtagttggttttgatctaataacaaatttcttctgtaaatcagtaagctgctcattatcttttgtcaatccatcatgaaggctataggctaatgaag
tagttttttgaactataatcattaatggagctgtgatatcaataacaaaatatccatcttcataaaactgtttttctatatgaatagcagataaaaacga
cattgaaatgattagagtaacatgatggaaagtagtaataggtagaaacatcaaaaggcagtagcatactatcacaagtcctacggctaacaacacttgt
tttccaaaacaaaaataagaaatgcaaagaccggcggataatgctgtccagtgccttgtggttgcagatacattacttgggtgcattaaaacacggaata
aatatgctattaaaagtgctaaaaactgacccaaaagaaaatttacctgatcaatgggtagtcctattgtgtcagctaaaaattgaaactttctagatcc
aaaataaaaatcttcataggtagatttgtccatcacagaattaatatca
>cl_1097083_1
aactttgcaaatatttgttgaattgtgttcatggcatcctgctccatttactgagcacattgtcaagttgaaatctgttgttgaacagcagccccactgt
ctttcatcagctttacttattatgggatcagttggcagattaaataaagagagagcaaaagctgctttggattttattgctcaacagttacctaaagttg
aatcaaatcatttaacaaatattttaagagaagttcaaggtctttgctgccagtatccaggcctattgacagaaaatttattaagtgctgtaaacaagtg
ttctgatcgtggaaatatatctgcaagagagtgcattcaacagttaaataatgaatacaatgaaataagaaatacaaatgtaaatcatattcctggtggt
gtaactatagtaagagttggaggccaagggcgcagtgatggagttggatcaaatagcagatcagagttgaatcttggaggtcatcgggatttaggacttt
ttcagcaaaacaccaatgcaggaacaacgtgcaaatttgggaataaataccaaaaacttagtgatacttctcgtagtactggccgcttggtaacggcttc
aaatagatcaatgccaaggcttaatgcgttgccacaaagtactggacgtttaggatcatcttcaatccagttgaacaagtcaatgacaagattgaactct
actcatggtttacctatgaatcggtcagtcactgttctcagtcagcctactcgtcatctttctggacattttcctccaccaacttctgtagttggttcat
atttaggaggatctcaatttggtggatctcgacttattggaggcccacttgcaccattgcaacctgcatcatcttccacaatggctacatcatcttgtgc
aatttcctccttgcctggaataggcaattccttagctaatgttggaagtaccggcacatcgccatctccattttcacttcctagtccttcaccattctca
cttccaaccaatgttcctgtaacctcttcagctacacttccaattttatctccagg
>cl_805217_1
aactttgcaaatatttgttgaattgtgttcatggcatcctgctccatttactgagcacattgtcaaattgaaatctgttgttgaacagcagccccactgt
ctttcatcagctttacttattatgggatcagttggcagattaaataaagagagagcaaaagctgctttggattttattgctcaacagttacctaaagttg
aatcaaatcatttaacaaatattttaagagaagttcaaggtctttgctgccagtatccaggcctattgactgaaaatttattaagtgctgtaaacaagtg
ttctgatcgtggaaatatatctgcaagagagtgcattcaacagttaaataatgaatacaatgaaataagaaatacaaatgtaaatcatactcctggtggt
gtaactatagtaagagttggaggccaagggcgcagtgatggagttggatcaaatagcagatcagagttgaatcttggaggtcatcgggatttaggacttt
ttcagcaaaacaccaatgcaggaacaacgtgcaaatttgggaataaataccaaaaacttagtgatacttctcgtagtactggccgcttggtaacggcttc
aaatagatcaatgccaaggcttaatgcgttgccacaaagtactggacgtttaggatcatcttcaatccagttgaacaagtcaatgacaagattgaactct
actcatggtttacctatgaatcggtcagtcactgttctaagtcagcctactcgtcatctttctggacattttcctccaccaacttctgtagttggttcat
atttaggaggatctcaatttggtggatctcgacttattgggggcccacttgcaccattgcaacctgcatcatcttccacaatggctacatcatcttgtgc
aatttcctccttgcctggaataggcaattccttagctaatgttggaagtactggcacatcgccatctccattttcacttcctagtccttcaccattctca
cttccaaccaatgttcctgtaacgtcttcagctacacttccaattttatctccagg
>cl_1365375_1
gtagaaacttccacatatttaaagaaattgtaaaaatcatcactataaagaataattcttgccaatgcttcatgtcttgcacactctctgagcatagtgc
cacaatgtagagcaatttcttgatgctcatatcctttcattaaagtgaagagaatctcaggttttgtacataaatgttcaactgtaggggatcgtgtccc
aatttgacgacgcagaatattgttgaatatttgagcgacatctttcttaccctcaaaatcaattctatgtagatttgtgataagcattaacaacatgtta
gtattataaaactcttgagataattgtgcaataacaaagtcagtctgcggctcagagtcactagttccatacagcattgtcttgatttgacccaagttct
tactaacatcttcttgagccttttcag
>cl_972929_3
gtagaaacttccacatatttaaagaaattgtaaaaatcatcactataaagaataattcgttccaaggcggcaggtcggtcacacgctctgagcatagtgc
cacaatgtagagcaatttcttgatgctcatatcctttcattaaagtgattagaagctcaggttggggacataaaggggcaactggaggggatcgtgtccc
aatttgacgacgcagaatattgttgaatatttgagcgacatctttcttcccctcaccataaattatcagtagctttatgatgagcattaacaacatgtta
gtattataaaactcttgagataattgtgcaataacaaagtcagtctgcggctcagagtcactagttccatacagcattgtcttgatttgacccaagttct
tactaacatcttcttgagccttttcag
>cl_340594_1
tgattatcaagttgctaatttggacaaatcaaagatgcaagagtatagcagaaaagctgctctcaatgcttgcaaatggaatgctgcatttgtaagggaa
caacgagaagaaagaaggtactcatttgatttacaaactttcacattacattatcccatgagagctaataaagtaacaccagaaacacctagaattggac
cataccctattgctgtattgcctggacaatacacagactattgtaagagttattcctctcatgaattaaagttgatgccattgcaaactgtgctcaacgg
accttacactgctgaggaaatagcagctgaagctcttggtggggaatcagatgaggaaagtgcaccaactagcgtttgcacttctatggacaccaaagaa
g
>cl_500208_5
tgattatcaatttgctaatttggacaaatcaaagatgcaagagtatagcagaaaagctgctctcaatgcttgcaaatggaatgctgcatttgtaagggaa
caacgagaagaaagaaggtactcatttgatttacaaactttcacattacattatcccatgagagctaataaagtaacaccagaaacacttagaattggac
cataccctattgctgtattgcctggacaatacacagactattgtaagagttattcctctcatgaattaaagttgatgccattgcaaactgtgctcaacgg
accttacactgctgaggaaatagcagctgaagctcttggtggggaatcagatgaggaaagtgcaccaactagcgtttgcacttctatggacaccaaagaa
g
>cl_465819_1
agtatatattttgattttgagtcgcctagcctacctacgcatacactacagtagatgggaatatactaacaaagtaatcttaaccaaactttactggctc
acatttttgatcttagtctaacatttcactcataaaccagagcactaggagactaaagtaggcctatagcgaatccagcttcctagtcttatatttagtc
ccacgatcacaactaggggtcctagcatcggataaaagtttttgcgatttcaaatatttgtttaggccaagtccaactagtctacagtaaattatgtcac
ttctcttcagttgtgaatcacttttcggaacaagggatttatatgagcttttgtcagtaaagcgcgatgcaaagagtagtgagttaaagaaatcatacta
caaattgtctctagaagtacatcctgatcgcgtgaaggaatctgagaaagaagaagcaacaagaaaatttcaggtccttggaaaaatttactctattctt
acagataaagaaaaaagaagcatttacgatgaaacaggggatattgatgaagaaaatctttcttcagaaaataaagattggagccaatactggaggttac
tttttaagaaaatatctgtttctgatattaaagattttgagttaaactacaaaggatctactgaagagctcaaagacttaaaacaagcttatcttgatgg
aaaaggagatatgaattacattctggcaaatgtattgtgcgcaacaattgaagatgaagata
>cl_298881_1
agtatattttttgattttgagttgcctagcctacctactcatagtctcatacactacagtagatgggaatagactaacaaagtaatcttaaccaaacttt
actgtaattttcctataaccatcataatttttaccttggctctgctcctctggctcacattttttatcttagtctaacatttcactcataaaccagagca
ttaggagactaaagtaggcctataggctatagcgaatccagcttcccagtcttatatttagtcccacgatcacaactaggggtcctagcatcggataaaa
gtttttgcgatttcaaatatttgtttaggccaagtccaactaggcctagtctacagtaaattatgtcacttctctccagttgtgaatcacttttcggaac
aagggatttatatgagcttttgtcagtaaagcgcgatgcaaagagtagtgagttaaagaaatcatactacaaattgtctctagaagtacatcctgatcgc
gtgaaggaatctgagaaagaagaagcaacaagaaaatttcaggtccttggaaaaatttactctattcttacagataaagaaaaaagaagcatttacgatg
aaacaggggatattgatgaagaaaatctttcttcagaaaataaagattggagccaatactggaggttactttttaagaaaatatctgtttctgatattaa
agattttgagttaaactacaaaggatctactgaagagctcaaagacttaaaacaagcttatcttgatggaaaaggagatatgaattacattctggcaaac
gtattgtgcgcaacaattgaagatgaagaaa
>cl_1080416_1
gtattgatatttacattgaacaccgactgcaatattttatcttagtctctattactggccccttttaataaaaattatgaaacttattaaggaatcaatt
agcttacctaggtgtatcgtactgtatggaatagttttgtaatctatttcaaagaaattttagtcagcctaggctttaccttgaaaatgttgcaactaac
aataatagtagccactagcctagcaatttgataggcaaacaatttaggttaaatgtttagttaaataacagcctaaggaacaggctctaattaatcatct
cttcccttttgccttcgaatggaggatgtttggagactttatacactgtctcattaaccataaatcaagagagacacttttctcttcacaatattcattt
tcaacttcttccgacacattaacattcaggtccagaactgatcggacaaattttggcattgggtaatctctgatatttctgggatacaagacagacacat
taataacatcgctaacagggtagtgagggcatcttttaggaattttagctaaacaaattttgggctcgtgatcttcattaccacttagccacttactttg
gcatctaaaaagataatgtctccatccaatataaggtttgctaaccagaaccacatcggtggatttctttttttgttttgaccattcggatttattgtac
tccgtcataggtcgacttcttgacacattcagaattggactttgttccattcgaactccatgatatcctttccatttattcggtccatggataagtcgtc
tcctttgagatacaagtgagcgaaaacctgaagctaccaagggtgcgggggggacactgggtcaaatagctacagccccagattctgacctactttcagg
aagtggagcgcagtcatgccatcgatccgtttcagggtcatagtattccacatgtgatatggtaacttgtgctctgtaaaaatcattaacttcgcttgtt
tgatcccctccaataacatacaatttagaattggtagctgatacagctgggctcgccctcccaacgctcataggagcacattcgtaccatttatcctcat
caaaactgtatctttccacagaattcagaacctcgcagtgtcgatttgtgcctccaaatacatacaaaaatccatcgagaacagccacacccatttgact
tctacgtgttagcattggagttaaatggttccactctccagttactggattatagtttagcaggtcttggaggtgacgctggctatgtgtgcagcctcca
actatgtatattaaatcattatggactatgactcccatactaaatcttgggtccggcattttatcttcaagtttccattcatctttaacagggtcatatt
tttcaatcgaaccaccaatatcttcccctacccacccaccaaaagcatataagaaactgttgaaagagcatagaccaaattcacatcttggaatgaccat
tgaggctatgcttgtccacatatcttcttgcggatcatacacttctccattagctaaaatctttgattcttgttcccctcctactacataaatctttcca
ttaagaacagatattccaggtaagattcttccaatatccattggtgtcac
>cl_1024697_1
gtgacaccaatggatattggaagaatcttacctggaatatctgttcttaatggaaagatttatgtagtaggaggggaacaagaatcaaagattttagcta
atggagaagtgtatgatccacaagaagatatgtggacaagcatagcctcaatggtcattccaagatgtgaatttggtctatgctctttcaacagtttctt
atatgcttttggtggatgggtaggggaagatattggtggttcgattgaaaaatatgaccctgttaaagatgaatggaaacttgaagataaaatgccggac
ccaagatttagtatgggagtcatagtccataatgacttaatatacatagttggaggctgcacacatagccagcgtcacctccaagacctgctaaattata
atccagtaactggagagtggaaccatttaactccaatgctaacacgtagaagtcaaatgggtgtggctgttctcgatggatttttgtatgtatttggagg
cacaaatcgacactgcgaggttctgaattctgtggaaagatacagttttgatgaggataaatggtacgaatgtgctcctatgagtgttgggagggcgagc
ccagctgtatcagctaccaactctaaattgtatgttattggaggggatcaaacaagcgaagttaatgatttttatagagcacaagttaccatatcacatg
tggaatactatgaccctgaaacggatcgatggcatgactgcgctccacttcctgaaagtaggtcagaatctggggctgtagctatttgacccagtgtccc
ccccgcaccctcggtagcttcaggttttcgctcacttgtatctcaaaggagacgacttatccatggaccgaataaatggaaaggatatcatggagttcga
atggaacaaagtcctattctgaatgtgtcaagaagtcgacctatgacggagtacaacaaattcgaatggtcaaaacaaacaaagaaatccaccgatgtgg
ttctggttagcaaaccttatattggatggagacattatctttttagatgccaaagtaagtggctaagtggtaatgaagatcacgagcccaaaatttgttt
agctaaaattcctaaaagatgccctcactaccctgttagtgatgttattaatgtgtctgtcttgtaccccagaaatatcagagattacccaatgccaaaa
tttgtccgatcagttctggacctgaatgttaatgtgtcggaagaagttgaaaatgaatattgtgaagagaaaagtgtctctcttgatttatggttaatga
gacagtgtataaagtctccaaacatcctccattcgaaggcaaaagggaagagatgattaattagagcctgttccttaggctgttatttaactaaacattt
aacctaaattgtttgtctatcaaattgctaggctagtggctactattattgttagttgcaacattttcaaggtaaagcctagggtgactaaaatttcttt
gaaagaaattacaaaactattccatacactacgatacacctaggtaagctaattgattccttaataagtttcataatttttattaaaaggggccagtaat
agagactaagataaaatattgcagtgggtgttcaatgtaaatatcaatac
>cl_873180_1
tactgccagctggtacaaaattagctaaataacattttaattttgatctaaaagcattatgagttatccattacctcaaactggtccaacatatccacca
gttggaggttttaatcctaatcaagttggtgggtatcctccaaatcaagccggtgggtatcctccaaatcaagctggtgggtatcctccaaatcaagctg
gtgggtatcctccaaaccaaggtgagggttatcctctaaatcaagctgatgggtatcctaattcaagtgttggttaccctccaaatgctagtggtgcata
tcctccttattctgctggtggctatgctgcaccaattccatcattttctccttatcctcaaccaggatctggacaatatccacctccaggaggttataat
tccccaccaattcaaggaaattatcctcctccaaatgactca
>cl_490223_2
tactgccagctggtacaaaattagctaaataacattttaattttgatctaaaagcattatgagttatccattacctcaaactggtccaacacatccacca
gttggaggttttaatcctaatcaagttggtgggtatcctccaaatcaagccggtgggtatcctccaaatcaagctggtgggtatcctccaaatcaagctg
gtgggtatcctccaaaccaaggtgagggttatcctctaaatcaagctgatgggtatcctaattcaagtgttggttaccctccaaatgctagtggtgcata
tcctccttattctgctggtggctatgctgcaccaattccattattttctccttatcctcaaccaggatctggacaatatccacctccgggaggttataat
tccccaccaattcaaggaaattatcctcctccaaatgactca
>cl_299781_2_9
ctgatgaacgtmaaacacaaaaataacataaaaatatgttattttttccttataataaatggcatatgttgatatcaaacagaaatcagatttggctaat
ctaagaacaaaaattcagaaacaatttcaaaatgaaaaacttggagaacaagatgtttatgaagagaatgtaaaattatttgaacctcttagtaaagaaa
cgaaaaagagaatgaaataaccaacaatagttaatgttcatcaagttcctcaaataacatcttcattacctgcaacaactccatcattgcctgcaataac
ttcatcacacccaataaaatattcaacactaaaattaggaaaaatagcttcaaaatatattcaaaaaatgacagtagcagatgaatatgataamgcattt
ggattgaaaacaatacctgaaagtatagattttaaattaggaaatgctattgtaaaaattcatcaaaataatttcaagataaataacaaaacttataaag
gtacggaaggtgtttggaaattgatgatcacaaatgatattaaagatattaacgaatctgaccgtgagacatataaagaaattatgcttcaaaccraags
ttttctaagtgaagatggaaaagttaaatcaaataggagtgataaatataacaaaattattaaaccaatttatgaagcatataaacatattaaagaattg
aaacagaaaattgatgaaagaaataaagctaaaaag
>cl_385360_2_47
ctgatgaacgtgaaacacaaaaataacataaaaatatgttattttttcctgataataaatggcatatgttgatatcaaacagaaagcagatttggctaat
ctgagaacggaaattcaaaaacaatttcgaaatgagaaactgggagaacaagatgtttatgaagagaatgtaaaattatttgaacctcttattaaagaaa
ctaaaaagataaataaacaaccaacaatagttaatgttcatcaagttcctcaaataacatcttcatcattacctccaaaaacagcttcatcattacctgc
aataacttcatcacacccaataaaatattcaacactaaaattaggaaaaatagcttcaaaatatattcaaaaaatgacagtagcagatgaatatgataaa
gcatttggattgaaaaaaatacctgaaagtatagatttcaaattaggaaaaagtacggtaaaaattgaaggaaataatttcaagataggtgagaaatctt
ataagggtactgaaggtgtttggaaattgttgatcacatctgatattaaagacattactgaatctgaccgtgagacatataaaaaaattatgcttcaaac
cgaaggttttctaagtgaagatggaaaagttaaatcaaataggagtgataaatataacaaaattattaaaccaatttatgaagcatataaacatattaaa
gaattgaaacagaaaattgatgaaagaaataaagctaaaaag
>cl_1082582_3
acttccaccgtaaccaagggacgcacaaaacagccactccaatggatatccacgtggcgaatccgacgtaagaaataagcctgtatatatcggaagagcc
caaatagatcagactgaggaaggccatgaatagcactgcgggtgttggagtcatcctttgcatttgaatcatcgtcaggatctcaggcatctggccctct
aatgctccggcgtagaataacctggatgatgtgaagagaattccattcacagatccaaaagtggagagggacacaaatataggtacgaggaaagaaaacg
cgccatacatcttatcggcaaagctaaccgctactgcttcagatcctaagacttcagctg
>cl_199075_3
tcagggcacttccaccgtaaccaagggacgcacaaaacagccactccaatggatatccacgtggcgaatccgacgtaagaaataagcctgtaaatatcgg
aagagcccaaatagatcagactgaggaaggccatgaatagcaccgcgggtgttggagtcatcctttgcatttgaatcatcgtcaggatctcaggcatctg
gccctctaatgctccggcgtagaataacctggacgatgtgaagagaattccattcacagatccaaaagtggagagggacacaaatataggtacgaggaaa
gaaaacgcgccatacatcttatcggcaaagctaaccgctactgcttcagatcctaagacttcagctg
>cl_1198505_2
acttgacttccatagcccccaacatcactgtgtggagttagaggattacccatagtctcaacgcttcttggagtaagaggggtagcagggttctctgtac
tatgtggtctcatttgtggacttgacattggaataggacttcttaatccagtatgaatgggactaggtttcattgccatggatggaataggacttggaga
aggaccacttgaattgggtctcattgtcatagatgttgcaggactaggtgacataccaccaggactcaaacaaactcctgatgatacaggactaggagtt
gggcctgaacctgaaggtctcctcattggcataacattttgatattgatgtctcataaccaattgttggctttgggattggttaatcatctgacttggaa
ttggagagtagttctgccgtattaccatcatatgaggagacatttgacctgattgagaagaaggtcctgggctgagaactggcattcttactctcattcc
ttgaggtaccatcattgggtgaaccatggtctgagttgcgccataacttgcaggcgttcctggtgaaggcattctagtttggggactaaaaggtccagaa
tggtcacttgacgatggatgagatatctgcatactatgtggagaatgctgaggaagcgcagaagtgctaggggaagaaacaggtgtatggggagaaggaa
ccatgggactcatacacataccatgttgtgaagaaggtgaatgagacattaatggactttgaggagtagaatgcataggtgatgaactagagtgagcaat
aggagaagctccgctgataattgatgtttgagggctggacattaaaccagttggagaaggagagtgaagaagtctttttttgttatattcagaaacaagc
aggtcatgctgctttttagctctacgacaaacgtccaactgcttctgcatagcagtagcatccttcagtactctttcaagttcttgggcttctttttccg
gcatatcttgcccattttttctgaatacacgcactttaccattaaggctctttcttagtcttcttatttttgccatttcagcatcaagttgtttttgatg
tccagtaaaaatattattttgctgggtgagccatgattcatatcgttgtaccattagattatcagcttctgactgtggattatcagggggtagaggaggt
ggaggcaaagatgttattggcatgtgtttgattgttccatggctaggcgatctggatgcagctgcttgaaggagagcaggatgtaaaccagaatcagttg
gtggcctagtagggtggtttaattgatgtggatgcgtaggagctgagtaagccggcccagtaacaatttgattagggagacgttgatatgatggtcgtaa
agt
>cl_650952_9
acttgacttccatagcccccaacatcactgtgtggagttagaggattacccatagtctcaacgcttcttggagtaagaggggtagcagggttctctgtac
tatgtggtctcatttgtggacttgacattggaataggacttcttaatccagtatgaatgggactaggtttcattgccatggatggaataggacttggaga
aggaccacttgaattgggtctcattgtcatagatgttgcaggactaggtgacataccaccaggactcaaacaaactcctgatgatactggactaggagtt
gggcctgaacctgaaggtcttctcattggcttaacattttgatattgatgtctcataaccaattgttggctttgggattggttaatcatctgacttggaa
ttggagagtagttctgtcgtattaccatcatatgaggagacatttgacctgattgagaagaaggtcctgggctgagaactggcattcttactctcattcc
ttgaggtaccatcattgggtgaaccatggtctgagttgcgccataacttgcaggcgttcctggtgaaggcattctagtttggggactaaaaggtccagaa
tggtcacttgacgatggatgagatatctgcatactatgtggagaatgctgaggaagcgcagaagtgctaggggaagaaacaggtgtatggggagaaggaa
ccatgggactcatacacataccatgttgtgaagaaggtgaatgagacattaatggactttgaggagtagaatgcataggtgatgaactagagtgagcgat
aggagaagctccactgataattgatgtttgagggctggacattaaaccagttggagaaggagagtgaagaagttgagaatttttctgtctttttttgtta
tattcagaaacaagcaggtcatgctgctttttagctctacgacaaacttccaactgcttctgcatagcagtagcatccttcagtactctttcaagttctt
gggcttctctttccggcatatcttgtctgttttttttgaatgcacgcactttaccattaaggctctttcttagtcttcttatttttgccatttccgcatc
aagatgtttttgatgtccagtaaaaatattattttgctgggtgagccatgattcatatcgttgtaccattagattatcagcttctgactgtggattatca
gggggttgaggaggttgaggcaaagatgttattggcatgggtttgattgtcccatggctaggcgatctggatgaagctgcttgaaggagagcaggatgta
aaccagaatcagttggtggcctagtagggtggtttaattgatgtggatgcgtaggagctgagtaagctggcccagtaacaatttgattagggagacgttg
atatgatggtcgtaaagt
>cl_819725_1
gtatggttatgaccttggaatgacaggaactatgaggtctagtattagtcatgtatcatcttcattactctccagaagtaattccagcgatagtggaaat
gattcaagtcaacgtactaaaagtttggagaattatgcggaagtggtagttagagcaattactattgttaaactcttaagtactcatgatcctgaattca
aagtagaatgcagacagatgttaagtaaccctaaagttatgcaacatattgtttgctgtgagaggtctagcgaagttgagttagtgaagagagccacaaa
tattttatgtgaagaatctgttcctagtgagaatcttgaagccttaattaaggctcaaaaagaagcaaacagaagagaccagctgctaagaagagatgac
tcaatggcttctgaccacgtgcataaaactccctcttcacaaaatatttctttttcacttgaagtggaagaaaaggtgcactctcttattagcaaattaa
atggtgcagtagagaaagctggattgaaagatgttccactgactgatgttatgtccctatatgaatatagcttagctgccatggcacatgcagagaagtc
tctcaaagaatcactggaagggtcagattctcaaaatagacaaattcaccataggctccttcagtctcgagcagaaagtgagcgactaagagaactgtta
agacaatgggaaggtcgtcttcaacaggcacaaattgagaaagaagctgttgaaacacaggtagcagatattaagaacacttctcgcaaattcagggaag
gactcgttaaagataaaacacaacttgaaagagaagtgtctagccagcgagctgagctatctgctgctaaacaagaattagatggcaaagatgagattat
caaaacaatgaagaggcagatttcagagtctatatcagaaaacaaaagtttaatggagagagagcatagattgagggaaaaggtgagcaaaatggatgaa
gaaaacaaaaaaactaagagggaaaatgatgaaaaagaaaaggagaatcaaagacttgagaaagtagttactcaatataaaaaagagacaagtgaattgg
aaatgcttatccgcagccatgaagaaactttagcagaaaaggaatctcaaattgaagaattgactaaaacaaacgcatccttgaagaggattcaagatat
gatccacaacatttcctctg
>cl_2502291_1_44
gtatggttatgaccttggaatgacaggaactatgaggtcaagtattagtcatgtatcatcttcattactctccagaagtaattccagcgatagtggaaat
gattcaagtcaacgtactaaaagtttggagaattatgcggaagtggtagttagagcaattactattgttaaactcttaagtactcatgatcctgaattca
aagtagaatgtagacagatgttaagtaaccctaaagttatgcaacatattgtttgctgtgagaggtctagcgaagttgagttagtgaagagagccacaaa
tattttatgtgaagaatctgttcctagtgagaatcttgaagccttaattaaggctcaaaaagaagcaaacagaagagaccagctgctaagaagagatgac
tcaatggcttctgaccacgtgcataaaactccctcttcacaaaatatttctttttcacttgaagtggaagaaaaggtgcactctcttattagcaaattaa
atggtgcagtagagaaagctggattgaaagatgttccactgactgatgttatgtccctatatgaatatagcttagctgccatggcacatgcagagaagtc
tctcaaagaatcactggaagcctcagattctcaaaatagacaaattcaccataggctccttcagtctcgagcagaaagtgagcgactaagagaaatgtta
agacaatgggaaggtcgtcttaaacaggcacaaattgagaaagaagctgttgaaacacaggtagcagatattaagaacacttctcgcaaattcagggaag
gactcgttaaagataaaacacaacttgaaagagaagtgtctagccagcgagctgagctatctgctgctaaacaagaattagatggcaaagatgagattat
caaaacaatgaagaggcagatttcagagtctatatcagaaaacaaaagtttaatggagagagagcatagattgagggaaaaggtgagcaaaatggatgaa
gaaaacaaaaaaactaagagggaaaatgatgaaaaagaaaaggagaatcaaagacttgagaaagtagttactcaatataaaaaagagacaagtgaattgg
aaatgcttatccgcagccatgaagaaactttagcagaaaaggaatctcaaattgaagaattgactaaaacaaacgcatccttgaagaggattcaagatat
gatccacaacatttcctctg
>cl_117465_6
ctctctctggtgttccttttatattcaacaagaaatatgtcgaaactaatacatcacctcgtgaaactctgccatcttcccacaaaagtagtcagcaagt
ggaagatgagtactactacagtttcactttagagcaagatctgctgcaacgggcaacttgaaaactaatttaatatttattactggttagtatatatttt
ctacaatattatgtttgcatatgtagtttattaaatattaataagatattatttatattcgtattttgaagtatgaatgtttgtcagaaacatttactgg
cctttgttaaaaaagattttaagaattgtaatcttatcaattatcattatttttaggtacctagtacgtattagctaatttagcaatgataattacataa
cttgttaaatatttttgcacaatgttgtactttcttgtaacaggatggtgataccataactattttaaagtactgtataatttcatttatgataatgtta
ttacggaaaaatgtacacttagtccactgttgactagtatgaacataaaaataaaaatagtaagtacattaaacattgtatagccttccttaaggtatta
tttgaaggtaaatatcataaaataaatcaggtttataatattaagtaagctcaataaatgtttcaatatatttaatatactgtagtactttatagtgcca
aaatggattactctactgctgtattaaaaatgtcctaagttataaaatatcttacactaaattgattttatagtgctcatgagcaacakatttgaattat
tccttttatgaaakaaatcttaatcaggcc
>cl_939155_20
ggcctgattaagatttatttcataaaaggaataattcaagtatgttgctcatgagcactataaaatcaatttagtgtaagatattttataacttaggaca
tttttaatacatcagtagagttatccattagtactacagtatattaaatatattgaaacatttattgagcttacttaatattataaacctgatttatttt
atgatatttaccttcaaataataccttagggaaggctatacaatgtttaatgtccttactatttttatttttatgttcatactagtcaacagtggactaa
gtgtacatttttctgtaataacattatcataaatgaaattatacagtactttaaaatagttatggtatcaccattctgttacaagaaattacaacattgt
gcaaaaatatgtaacaagttatgtaattatcattgctaaattagctaatacgtaataggtagtaggtacctaaaaataatgataattgataagattacaa
ttcttaaaatcttttttaacaaaggccagtaaatgtttctgacaaacattcatacttcaaaatacgaatataaataatatcttattaatatttaataaac
tacatatgcaaacataatattgtagaaaatatatactaaccagtaataaatattaaattagttttcaagttgcccgttgcagcagatcttgctctaaagt
gaaactgtagtagtactcatcttccacttgttgactacttttgtgggaagatagcagagtttcacgaggtgatgtattagtttcgacatatttcttgttg
aatataaaaggaacaccagagagag
>cl_1000295_1_39
ttctcttccaggcagaaaggaagaacttaataaatttgctattgaggtggatgatgttcatgttatttttataaatcagaatggaggctttactaaagtt
tggctgtcattgaaaacggttttcttcccatttattattgcaataatgatgtggttctggaatcgaatttcccaactttctcgccctgctgctctacttg
agtatatgctgatgtgtttaggtggtgctctcactgttttaaatataccattggaatttttgagtctattctatgactgcccgtggatgacattagttgg
agatgttcgacaaggactgttcta
>cl_961312_8
ttctcttccagacagaaaggaagaacttaataaatttgctattgaggtggatgatgttcatgttatttttataaatcagaatggaggctttactaaagtt
tggctgtcattgaaaacggttttcttcccatttattattgcaataatgatgtggttctggaatcgaatttcccaactttctcgccctgctgctctacttg
agtatatgctgatgtgtttaggtggtgctctcactgttttaaatataccattggaatttttgagtctattctatgactgcccgtggatgacattagttgg
agatgttcgacaaggactgttcta
>cl_928018_9
actgaaccagctgccttggaattaggctgcgtaataaatggaataaagcatgttattgtttgtggtcattctgattgcaaggcaatgaatatgcttcacc
ttctgagaaatagtgaccatagctctcatgaaatattaaatttatcacctttgaaagcttggctggttcgtcatggtcattcctctattgctaagtttgc
tcaacttgaagtagcaaattttcaagcaccacttgtatttcagggcgaaacacctatgcgaagatttgttgcgtacattgatccagagaataaatttact
catgaagataagttatcacaagtgaacgcattgcaacagcttcaaaatatagctagttataatttcatgagagatggactatctcgaggaagagtttatc
ttcatgctttatggtttgatatatactctggagacatttattatttcagtagacagcagaaaatgtttgttgacattagtgaagaaaatattgataagct
tttagatgaagttcacaagttttatacatgaaatataatgctgtactatatgatttaactttcaattttcaagaaaaccaaaattttgtaagtttccaaa
ctaataagtaaggacaccataaatttgtttggtttcatataggcctatttgactaagggatactgtatgtactgtatttatttcatgtgtaaataattgc
tcgcaaagtttttaggtaggtaattcaatataaacttctacaatacataattcggcctagggcctagtctaaattatacatttatagcagttaaaatttt
tttaagctaagcttgtagtaacgtaaccaaattatgctaatagatgaaaaattaatttttaagtgggacagggaattaggcctagttgatctttttatat
tacaattttgtaattttcattcaaaaagtgaatactttcgtatctaggtagctttaatcccacttaacattccatcataaaactagaaattacacttagg
ccccatctcacgtttcagagtgggattctgagcaaattatatacaaacatgaatatgtgcagattggcttgtagaaaaaaaagctgacacaatatgacga
ggatgagaaacatccttagtgggaggggggctctttatatggatgagttaatcctgcgggtaccctgtaactgcaagggagtaggtaacctttagttact
tacttggggtgtgactagcctccagtatccttgccattatttttgacttatggtcagtcttgttgaaattg
>cl_226467_16
caatttcaacaagactgaccataagtcaaaaataatggcaaggatactggaggctagtcacaccccaagtaagtaactaaaggttacctactcccttgca
gttacagggtacccgcaggattaactcatccatataaagagcccccctcccactaaggatgtttctcatcctcgtcatattgtgtcagcttttttttcta
caagccaatctgcacatattcatgtttgtatataatttgctcagaatcccactctgaaacgtgagatggggcctaagtgtaatttctagttttatgatgg
aatgttaagtgggattaaagctacctagatacgaaagtattcactttttgaatgaaaattacaaaattgtaatataaaaagatcaactaggcctaattcc
ctgtcccacttaaaaattaatttttcatctattagcataatttggttacgttactacaagcttagcttaaaaaaattttaactgctataaatgtataatt
ttgactaggcctaattataattagcctaattatgtattgtagaagtttatattgaattatatatacctaaaaactttgcgagcaattatttatacatgaa
ataaatacagtagtacatacagtatccctttgtcaaatatgcctatatgaaaacaaacaaatttatgatgtccttacttattaggcctagtttggaaact
tacataatttttattttcttgaaaattgaaagttaaatcatatagtacagcattatatttcatgtataaaacttgtgaacttcatctaaaagcttatcaa
tattttcttcactaatgtcaacaaacattttctgctgtctactgaaataataaatgtctccagagtatatatcaaaccataaagcatgaagataaactct
tcctcgagatagtccatctctcatgaaattataactagctatattttgaagctgttgcaatgcgttcacttgtgataacttatcttcatgagtaaatttg
ttctctggatcaatgtacgcaacaaatcttcgcataggtgtttcgccctgaaatacaagtggtgcttgaaaatttgctacttcaagttgagcaaacttag
caatagaggaatgtccatgacgaaccagccaagctttcaaaggtgataaatttaatatttcatgagagctatggtcactatttctcagaaggtgaagcat
attcattgccttgcaatcagaatggccacaaacaataacatgctttattccatttattacgcagcctaattccaaggcagctggttcagt
>cl_755992_8
ttaccaatattttcaccactaaataatcctataaaagtttggggcattatttcgaatccttctgtcacagtttctcggaacacaatcttcccctcatcta
gccactgcttcaattgcccaattccttcaagccatcttgacagccatcgattaacaataaaaccttcaactttcaattgtctccatagtattgttgcttc
actgtaaggactattcatagagatggctccaatatctcttttctcatcattgtacgtagaaatacatccacaaatagaaattctcccatagtcagccata
tgtggcaacacttcagaagtaaaatttccaccaacattgtcaaagtaacagttaattcctttaggagcggcttctttcaagacttctgtaatgctacatg
atttgtaattaaagacatggtcgatgcctaactcttttaaccaagtaactttttcttctgagccagcaaaagcaatcacattgcatccttttatttttgc
aatttggctcactaagctgccgacagcaccacctgctgcattcacaacaactgtatctcccggttttggtaggcagatttctaagaaaccaaagtaggct
gtattgccaggcatgcctaatacacccaatgcagtacttcgggagtgtttaccaacatttggaatcttcgagatttgatattttcctaattgtttcttag
tgatgtgtgtgtgggttcgccatccaggataaccaacaacataggttcccacaggaaaatcagcatttttgctttcaatcaccttggccacttgacttcc
agtaacaacagatttaatttctgcttgtctaatcctgtagcgaatatatggatcaacactaaaatattctgcttcaataacaatatctccttcactacaa
gctggtaaaacttcttcaataagttgaaagtcttctagcagtggtaaaccacttggcttatttctgatgatccatattttagatttagtcattttatagg
taggttagatataagctactagctaattgtttaaaatttgcaagttttttattaatgcctaactgtgttatcaaatagttataataa
>cl_28619_1
ttaccaatattttcaccactaaataatcctataaaagtttggggcattatttcgaatccttctgtcacagtttctcggaatacaatcttcccctcatcta
gccactgcttcaattgcccaattccttcaagccatcttgacagccatcgattaacaataaaaccttcaactttcaattgtctccatagtattgttgcttc
actgtaaggactgttcatagagatgactccaatatctctgttctcatcattgtacgtagaaatacatccacaaatagaaattctcccatagtcagccata
tgtggcaacacttcggaagtaaaatttccaccaacattgtcaaagtagcagttaattcctttaggagcggcttctttcaagacttctgtaatgctacatg
atttgtaattaaagacatggtcgatgcctaactcttttaaccaagtaactttttcttctgagccagcaaaagcaatcacattgcatccttttatttttgc
aatttggctcactaagctgccgacagcaccacctgctgcattcacaacgactgtatctcccggttttggtaggcagatttctaagaaaccaaagtaggct
gtattgccaggcatgcctaatacacccaatgcagtacttcgggagtgtttaccaacatttggaatcttcgagatttgatattttccaaattgttccttag
tgatgtgtgtgtgggttcgccatccaggataaccaacaacataggttcccacaggaaaatcagcatttttgctttcaatcaccttggccacttgacttcc
agtaacaacagatttaatttctgcttgtctaatcctgtagcgaatatatggatcaacactaaaatattctgcttcaataacaatatctccttcactacaa
gctggtagaacttcttcaataagttgaaagtcttctagcagtggtaaaccacttggcttatttctgatgatccatattttagatttaatcattttatagg
taggttagatataagctactagctaattgtttaaaatttgcaagctttttattaatgcctaactgtgttatcaaatagatataataa
>cl_265569_1
aatttcagttggaacagagaggtagatccaagcattctttttcttttgattttcctacttcacttacggactttgacaaaaatggaatatggatggaagc
agcaaagctacaaaataaacatgagtctctgaagccttcaaaacatacatttgtgatgattccatttagaaaaaatcatggagaagatgagcatcttact
gttattggaaaggaacttgattggaaaaattgggtatttgcgtgcactgctaatgttcgacataatgatatacgcatttgtacttctggaatgaatttat
caccattgggtcgcttaattcctggtaataaaaaagaagtgaatattaatttaaaggaactagacagggctgattatactcatgttgtaatttggatcca
tccaagtgatgataaggttcaagttgcttttgatgttagcaactctgatagtcgtcataaaactgttgatgccccttcctttatgtcatcattttctccc
attgttgttagtgaaaagactcctccgaaggctctttcttataacttgactattaatggacttactgaatattggcagtcttatattctgtacattgttc
ccagcagtaagtcctgcacttcaaagagagcttctcatccatatgttagtataagtagctcatggaaccaaagatgggaatatctaatgaatagtgataa
tccatttgagtttccaattgaagtggatgtacctttttataacaattctggtcatgcaccgacagttcagatccatatcatcctgtatcaaaattgtact
tacaagattagttttcagaaaagtctatttggaatatttaagcgaatttcttttctgtatggaccacagtttcctgctttcatggcttgtcagtttcttc
ttgttttagccacgcagttaaagaatctagcgtcaaccaaaaaatgctcttctgttttttcatctatcctgactttaactccagtagcagtggtgccttt
tacaaaactgctctcatatggctttcagcgatttctggacatcgatagtgactctcaagttttagcagatcatcggatagatcttggagtcctaccactt
gtactttttttatcagttcttcctttgagtctattggttgcttctgcattgtggatcctggttattggctttggaaaagctgctcattcatttgctgtca
aaatcttgaagcgcactatccgaactggtgacattatgactgaaattgtgatagctggattctggaagatgccagcaatagtttcttttgttcttatagc
attagccttgggckcckgcggtgckttggccctttgtattg
>cl_385360_1_43
caatacaaagggccaaagcaccgcaggagcccaaggctaatgctataagagcaaaagaaactattgctggcatcttccagaatcccgttatcacaatttc
agtcataatgtcaccagttcggatagtgcgcttcaagattttgacagcaaatgaatgagcagcttttccaaagccaattaccaggatccacaatgcagaa
gcaaccaatagactcaaaggaagaattgacaaaaaaagtacaagtggtaggactccaagatctatccgatgatctgctaaaacttgagagtcactatcga
tgcccagaaatcgctgaaagccatatgagagcagtttagtaaaaggcaccactgctactggagttaaactcaggatagatgaaaaaacagaagagcattt
tttggttgacgctagactctttaactgtgtggctaaaacaagaagaaactgacaagccatgaaagcaggaaactgtggtccatacagaaaagaaattcgc
ttaaatattccaaatagacttttctgaaaactaatcttgtaagtacaattttgatacaagatgatatgaatctgaactgtcggtgcatggccagaattgt
tataaaaaggtacatccacttcaattggaaactcaaatggattatcactattcattagatattcccatctttggttccatgagctacttatactaacata
tggatgagaagctctctttgatgtgcaggacttactgctgggaacaatgtacaggatataagactgccaatattcagtaagtccattaatagtcaagtta
taagaaagagccttcggaggagtcttttcactaacaacaatgggagaaaatgatgacataaaggaaggggcatcaacagttttacgacgactatcagagt
tgctaatatcaaaggcaacttgaaccttatcatcacttggatggatccaaattacaacatgagtataatcagccctgtctagttcccttaaattaacatt
cacttcttttttactaccaggaattaagcgtcccaatggtgataaattcattccagaagtacaaatgcgtatatcattatgtcgaacattagcagtgcac
gcaaatacccaatttttccaatcaagttcctttccaataacagtaagatgctcatcttctccatgattttttctaaatggaatcatcacaaatgtatgtt
ttgaaggcttcagagactcatgtttattttgtagctttgctgcttcagtccatattccatttttgtcaaagtccgtaagtgaagtaggaaaatcaaaaga
gaaagaatgcttggatctacctctctgttccaactgaaatt
>cl_1420761_1
ataagtataatggaaaagtatttgtgatgcccggttacctgccatcggaaaatgctttagctactaaggtagtttctctctttcccaacaactcttcaat
gggggttcccacccactctgcagtcgtcgtattgatgaacccccaaacggggcaaattctcgccttcgttgaaggagactccataactgagctgaggaca
gcagcctcttcagcagtcgcatcaacgcaccttgcccctgataccgtgtccaaagtcgccgtcttaggagcaggaacgcagggtggttcacacgcaagaa
tccatcatttcttgtataaacctgaagtgattagcatttggtccagagacgaaaaaaattcccaaaagttggttaatagtttagttcaagaaggaattca
tgctgttgttgccagctcagtggaagaggctactaaagacgctgatattataaacacttgtaccttagcctctaaaccgattttgtgggctaaagatatc
aaagaaggggttcacataaatgctgtcggggcccctaggcctgattggcgagagttggatccagaaatagttggtcatgcgataatatatgcagacagca
gagaagctgccctcaacgagtctggtgatatcattcagtcacgtggggtgatacatgctgaaattggtgaagtaattaacaaagagaaagaagcattcag
agaaaagacaactatttataaatctttaggaatagcagtattggacgcagctgcagcacgtcttgcctatgatcttcttttcaaataaaacatacataga
tttgggctctggttaaaattatggcttaatggacttataatataaataatatgagtttgggataatgtgggcggttaatggaacttgtaaacacagtact
tcagcaattaaaaaattactcaaac
>cl_968462_1
ataagtataatggaaaagtatttgtgatgcccgggtacctgccatcggaaaacgctttagctacaaaggtagtttctctctttcccaacaactcatcaat
gggggttcccacccactctgcagtcgtcgtcttgatgaacccccaaacggggcaaattctcgccttcgttgaaggagactccataactgagctgaggaca
gcatcctcttcagcagtcgcgtcaacgcaccttgcccctgataccgtgtccaaagtcgccatcttaggagcaggaacgcagggcggttcacacgcgagaa
tccatcatttcttgtataaacctgaggtgattagcatttggtccagagacgaaaaaaattcccaaaagttggttaatagtttagttcaagaaggaattca
tgctgttgttgccagctcagtggaagaggctactaaagacgctgatattataaacacttgtaccttagcctctgaaccgattttgtgggctaaaaatatc
aaagaaggggttcacataaatgctgtcggggctcctaggcctgattggcgagaattggatccagaaatagttggtcatgcgataatatatacagacagca
gagaagctgccctcaacgagtctggtgatatcattcagtcacgtggggtgatacatgctgaaattggtgaagtaattaacaaagagaaagaagcattcag
agaaaggacaactatttataaatctttaggaatagcagtattggacgcagctgcagcacgtcttgcctatgatcttctttacaaataaaacatacataga
tttgggctctggttaaaattatggcttaatggacttataatataaatataatatgggtggttaatggaacatgtaaacacagtatttcagcaattaaaaa
attactcaaac
>cl_318299_4
taaaattgagagaggcgatgttattgacgaactctttggggtttgtataaagggatggagtaagagccgaatatcttctttatttcggcagaataaaggt
ctgcccattcctctgaaaatcacaaagggtcataataaggatggtagcatatacatgggcctcctgccaatattgcaactcttgaatcttgataaagatt
gtattcaagaacacgttacgaatgagacatctttatctgactcagaggaatctacctcattattttgtccaatcaatggacatcctgttgaatatttggg
atcaattggtgttggcaactctggagatgtaactcacattgaaagctctgttgctgcaattttagatcttcataatgcacccatccctgtatttattatc
accggagaaattggagtacaaacaatcaatcgaacatcagggaaaatcttgctaaatcatagttatactgaaatttcttcttgtggccgacgaaatgaca
atcctttggttcttggatatatttctggtgagacaagctgcagtatatcttctcattttacctgtcacgtttttcgaactaatagtgatgatttatccag
agaaattctactaacattagctgatggttttcatcgaactcattgggctgtataagaaaaaaaattgttgccttgatcatttgagagggaccaaatctgg
agtttcatgaaaaaaattatcacgttagaattgctacaaccttttaacttgatatataactataaattgtttgtgattgacacgattgttaactataacc
atttaacaaattattttataaaataacttgataatttctgttattgtgattgaaatgccttgtaagtatgtaatatagatatgcacaaattacttcattt
tagtatactgttcccctcctgataaaatcccccataaagatcacgttctttcacattgtccagccatactctacttggtctttattttgctctccgttca
caatatccactttcatacactatcttaacaatatcctttcattattcaattgtgcacaactattcttaatgacattaattaccaaatcatagcac
>cl_1445882_1
taaaattgagagaggcgatgttattgacgaactctttggggtttgtataaagggatggagtaagagccgaatatcttctttatttcggcagaataaaggt
ctgcccattcatctgaaaatcacaaagggtcataataaggatggtagcatatacatgggcctcctgccaatattgcaactcttgaatcttgataaagatt
gtattcaagagcatgttacgaatgagacatctttatctgactcagaggaatctacctcattattttgcccaatcaatggacatcctgttgaatatttggg
atcaatgggtgttggcaactctggagatgtaactcacattgaaagctctgtcgctgcaattttagatcttcataatgcacccatccctgtatttattatc
accggagaaattggagtacaaacaatcaatcgaacatcagggaaaatcttgctaaatcatagttatactgaaatttcttcttgtggccgacgaaatgaca
atcctttggttcttggatatatttctggtgagacaagctgcagtatatcttctcattttacctgtcacgtttttcgaactaatagtgatgatttatccag
agaaattctactaacattagctgatggttttcatcgaactcattgggctgtataagaaaataaattgttgccttgatcatttgagagggaccaaatctgg
agtttcatgaaaaaaattatcacgttagaattgctacaaccttttaactcgatatataactataaattgtttgtgattgacaagattgttaactataacc
attaaacaaattattttataaaataacttgataatttctgttattgtgattgaaatgccttgtaagtatgtaatatagatatgcacaaattacttcattt
tagtatactgttcccctcctgataaaatcctccataaagatcacgttctttcacattgtccaaccatactctacttggtctttattttgctctccgttca
ctatattcactttcatacactatcttaacaatatcctttcattattcaattgtgcacaactattcttaatgacattaattaccaaatcatagcac
>cl_85185_3
aacaagaaaagagaatcagggaattaaaagcttcagggaatacaaaaaaacaagcggagaaaaagcagaaagaggcactaacaaggaaacaagagaaaaa
tcgtaccaagaccaaaaaggatgaagatgaggatggaccgcaggagctgttagctagacctcaagaatatgtagtcaaatttgcattcccagaaccacct
acgcttcagccccctattttaggtctttacactgttacgtttagttatgaaggtcacaagccattgtttaaaaatgttgactttggcattgatatggaaa
ctaggatagcaattgtgggccccaatggtgtaggaaaatccactttcttaaagctacttgtaggagagttaactccgaaaaatggtgaagttaggaaaaa
ccatcgactaaaaattgggcgctatgatcagcattcaggagaacaccttacagcagaggaaacaccttctgagtatttaatgcgtttatttaatttgcct
tatgagaaagcgaggaagcaattaggtacgtttggtttagcatcccatgcacacacaataaaaaacaaagatttatcagggggtcagaaagccagagtgg
ctttggcagagttatgccttaatgctcctgatgtcctcattctcgacgaacctaccaataaccttgacattgaaagcattgatgctctagcagaagcgat
cactagctttaagggaggagttcttattgtttcccatgacgaacgccttattcgtgatacttcatgtaatttatgggttattgaagaacaaactattaat
gaaattgatggtggttttgatgactacaggcgagaattgttagaagagttaggtgaagtaataaacaatccaagtatttctgctcataatgctgcagatc
tttaacattatagctgttataatttttaaactgtgggttaggtttttacagatcatatatatgctgaaatgtgttactctttttaaattatatttacttt
acttatactaatgccaatttgttgggtgggttgaggctaaaaaaatccactacaaaaatgaaataaatttttatttcattata
>cl_1496628_6
tataatgaaataaaaatgtatttcatttttgtagtggatttttttagcctcaacccacccaacaaattggcattagtataagtaaagtaaatataattta
aaaagagtaacacatttcagcatatatatgatctgtaaaaacctaacccacagtttaaaaattataacagctataatgttaaagatctgcagcattatga
gcagaaatacttggattgtttattacttcacctaactcttctaacaattctcgcctgtagtcatcaaaaccaccatcaatttcattaatagtttgttctt
caataacccataaattacatgaagtatcacgaataaggcgttcgtcatgggaaacaataagaactcctcccttaaagctagtgatcgcttctgctagagc
atcaatgctttcaatgtcaaggttattggtaggttcgtcgagaatgaggacatcaggagcattaaggcataactctgccaaagccactctggctttctga
ccccctgataaatctttgttttttattgtgtgtgcatgggatgctaaaccaaacgtacctaattgcttcctcgctttctcataaggcaaattaaataaac
gcattaaatactcagaaggtgtttcctctgctgtaaggtgttctcctgaatgctgatcatagcgcccaatttttagtcgatggtttttcctaacttcacc
atttttcggagttaattctcctacaagtagctttaagaaagtggattttcctacaccattggggcccacaattgctatcctagtttccatatcaatgcca
aagtcaacatttttaaacaatggcttgtgaccttcataactaaacgtaacagtgtaaagacctaaaatagggggctgaagcgtaggtggttctgggaatg
caaatttgactacatattcttgaggtctagctaacagctcctgcggtccatcctcatcttcatcctttttggtcttggtacgatttttctcttgtttcct
tgttagtgcctctttctgctttttctccgcttgtttttttgtattccctgaagcttttaattccctgattctcttttcttgtt
>cl_329130_2_11
gtttgacatgggaaagaacagagttggttttgctgaagcactttaaatccagttccttgagagttggtacaaaaagtacggtaaacaagtttggtgtaga
tatatagcctactgcatatacttatcaatttagtttacaattaggctatattgtttttggagaccctactctgattctgctttcttgataccgtatatgg
ggtattaaaatattatattaaatcggtagactactctcaa
>cl_1120857_1_15
gtttgacatgggaaagaacagagttggtttcgccgaagcactttaaatccagttccttgagagtcggtacaaaatgtacggtaaacaagtttggtgtaga
tatatagcctactgcatatacttaccaatttagtttacaattaggctatattgtttttggagaccctactctgattctgctttcttgataccgtatatgg
ggtattaaaatattatattaaatcggtagactactctcaa
>cl_404900_1
tggtagctcgccgaatgggctttattccactcccactgggtgtggttatctttcgtattctaagtcaatcacttagtctctcaaatgctgttgcttttgt
cttatttgtcatcggcttcttgtgtcttctaactttcagagttttaaatggagttataattcttggaaaagcttgtgatttaattaatactgccgaactt
cagaggtcaagaaacgcatccgaggctcttgacaaatcaaaagttatggattataataagactccctcctcgaagagcagtggcagtaccaatgtgacgc
ccttc
>cl_144963_1
tggtagctcgccgaatgggctttattccactcccactgggtgtggttatctttcgtattctaagtcaatcacttagtctctcaaatgctgttgcttttgt
cttatttgtcatcggcggcttgtggcggctaacgtgcagagtgttaaatggagttataattcttggaaaagcatgtgatttaattaataatgccgaactt
cmgcggtcccgacacgcatacgaggttcttgccacctaaacagttatagattataataagactccctcctcgaagagtagtggcagtaccaatgtgacgc
ccttc
>cl_190085_15
atatatcaaaaacttcaaatgttaaactgctgtgtgaatcatagaaatgacagggagacacgaaattcaggaacgcctgaggaaaaagtggaggaggatg
atgaggatgaattctttgaatgcaatgaaataaaccaagattcttcttcctcatgtagtaaggattatttctcttcatgggataaaccagaaggtcgtct
caagagatgtggtaatttaaaacttttaaaaagaaaagattttctctatgttcctattactcaagaagcagctccattcactgaggataagttggatgaa
cagactgatgagctcatgagactcggcactgactctgttgggtctagtcaaagggcacgatttatgtcatcatctcttctctctgatatggaatcattta
aggctgctaatcctggatctgttcttgatgactttgttaggtggtattctcctagggactggattgaagaggaagtaattaatgacgagggaaagaagac
tgttcaatgtggtcttagttctcgtatgctaatccagggtaatctttggcaggaagtctgggatagtgccaaccctgttcctgcccgaaggcaaaagaga
ctatttgatgacactagagaagcagagaatgtactccattggttcaattatatgtcaccgggcacactttgtctgaatcttttaccagtagtggttcatg
ctagtctttgtagactggcagaggaaccagttatctacactcttccagcaactgctacagatatattgcctcatcctcatcaccataatgcactatttgc
ccaattagaattagtggctcaaaggggtatcaggctttgtagacagcctccttcagtttctaattacaatttgctatttgaacaaattggtactttagaa
agaagtatagcaagagctcaaagccttcgcttaaagttattgggccacagtaaaatatctcccgaaagtgttaagccattctcactatcatacctatctg
aggataataaagaaggagaaataaatggttctaatttagaaaaactgccaccattggaaaggcttgttgtacagttattgcaaaatcttgatgttgttct
cgatgatggaccaaaaggtgctcaagctgctgccattaaaaggttgtttgctgaagctaaagatgcattattcgttgaagaacctcttgaggctccagag
gtcgtgaagcctaagacaggtccggagaaatgggattatcggaacaaagaaacgtcacgtgacattgaattgggaaaacctgcggggcgcgaatacctgt
taagagctcatgctgcctttcctgctgaccactcaagagttatgcctcatcgtttgtacgcagttatattgaaaaattcttttagaatggctggtgccat
ttctcaagacatactattttgctgaatttaatttacttaatttgtaaatcaaataggcctatgttgtggtcttgtctctgcgttaaatgacatcccaaga
tattgctagatggctatgttactgcatttcattatctatgggtatgtaaatacagtttaatgttttattttaataatattaatctgaatttttgaagctc
aaggccttaactagctacgtgtatgtttattactggagcgtaatttgataagacatgcctgcctgatatcactgatatcttatgtaccgtaccgtacgtg
aaaagtatgttataattgcttcagtttcttggaaaaattatgtcttggactttgacattctatctggtgcagttacttgtgtatgttcctacatacatta
acaacatatgaaatgtctaatttttctttggacttcaggcattatattttttttgacagttttctgatgttcctgaatattgcaatggcctaagtatctt
ttttatcattgtttgtgttttatctgttaaccaaagaattatgtgattgtatttactttttaatgcatgacattataagaataataataaacccactttt
ataattgtgtatgtagatttttatgaaaaaaaaaagtttagtctgaatgaggatatatctaggtttaaacttaaggaactggttttaaacaaattttcac
tttagtgatagcctaggtatccgttcatttttaggattcagcaaactgtctttgattttaaattcttctccatgtgtctagcgattaataacaatcttag
ttgctaaataatgatctagagtctagaccagtggttcccaaatggtggtccgcggacaggcagcggtccgcgaaccataaattaccaatctgcaacgtga
gtcgaataggaggaaaataatgccagaatattgctaatctgtttacccttcataaaataaataaattaaatcatattaaatattacaacaaaactataaa
cataaatttattacagattttcaagattagtacagcttttcaagattttctttacattgttctttattaagacttaacttctaagcatgtctaaaaatta
aaaatctactagcctattgtgtttttaattttaaagcagacataacaaacaaaacttatataacgatttgtattaaacggtaatggtgatggagtcaaga
ttatagaattttctaattagtaaatgtggcaccggtctcgtgctattggaaaattctctaccggtccgctaatcggaaaagtttggaaaccactgatcta
gacaataactttacttctctgtatttaatggccccctaagttgttaggatctttatttatctactaggggtttgatgatccttcaaatattgctgccact
gcaagggaataggtaactttttgttacccacttgtgatgtgacattaattcagtatccttgtcctattttttgaccccttggtcagttttcttgttggaa
tttgatactatagagctactttaaaatgtgtggaatatattggctgttaattattgtaaaccaatataaaacagagtcttcctctatatatttccatact
tttctgcatttctaccttttgcagccctctttgattttcctttattttccatttacataattatctataaaaaatcaataatttgccaaagggaactata
atatatttgaagaatatacaaattttccgtagtttataggcctatccaagcaatgaaaaaccccatagagtataatttcgaaggaataaagctgttaatt
agcaaattatatgcctttggccctttgagatttttctgaattttaaatggttgtttatcttagtgctccgccatgcatatgagcattcgtttgatcacga
agcattatttattgtttatatttgaactatatttttaaatatatatagggttatatgtacagtatatattgtacataattactaaagaatatcctactgc
cagaaggtctttacattaaattctagacatcatatgatccccattgat
>cl_1595211_1
atatatcaaaaacttcaaatgttaaactgctgtgtgaatcatagaaattacagggagacacgaagttcaggaacgcctgaggaaaaagtggaggaggatg
atgaggatgaattctttgagtgcaatgaaataaaccaagattcttcttcctcatgtagtaaggattatttctcttcatgggataaaccagaaggtcgtct
caagagatgtggtaatttaaaacttttaaaaagaaaagattttctctatgttcctattactcaagaagcagctccattcactgaggataagttggatgaa
cagactgatgaactcatgagactcggcactgactctgttgggtctagtcaaagggcacgatttatgtcatcatctcttctctctgatatggaatcattta
aggctgctaatcctggatctgttcttgaagactttgttaggtggtattctcctagggactggattgaagaggaagtaattgatgacgaaggagagaagac
tgttcaatgtggtcttagttctcgtatgctaatccagggtaatctttggcaggaagtctgggatagtgccaaccctgttcctgcccgaaggcaaaagaga
ctatttgatgacactagagaagcagagaatgtactccattggttcaattatatgtcaccgggcacactttgtctgaatcttttaccagtagtggttcatg
ctagtctttgtagactggcagaggaaccagttatctacactcttccagcaactgctacagatatattgcctcatcctcatcaccataatgcactatttgc
ccaattagaattagtggctcaaaggggtatcaggctttgtagacagcctccttcagtttctaattacaatttgctatttgaacaaattggtactttagaa
agaagtatagcaagagctcaaagccttcgcttaaagttattgggccacagtaaaatatctcccgaaagtgttaagccattctcactatcatacctatctg
aggataataaagaaggagaaataaatggttctaatttagaaaaactgccaccattggaaaggcttgttgtacagttattgcaaaatcttgatgttgttct
cgatgatggaccaaaaggtgctcaagctgctgccattaaaaggttgtttgctgaagctaaagatgcattattcgtggaagaacctcttgaggctccagaa
gtcgtgaagcctaagacaggtccggagaaatgggattatcggaacaaagaaacgtcacgtgacattgaattgggaaaacctgcggggcgcgagtacctgt
taagagctcatgctgcctttcctgctgaccactcaagagttatgcctcatcgtttgtacgcagttatattgaaaaattcttttagaatggctggtgccat
ttctcaagacatactattttgctgagtttaatttacttcatttgtaaatcaaataggcatatgttgtgttcttgtctctgcgttaatagacatcccaaga
tatatattgctagatggctatgttactgcatttcattatctatgggtatgtaaatacagtttcatgttgtattttaattatattaatctgattttttgaa
gctcaaggccttaactagctacgtatatgtttattactggagcgtaatttgataagacatgtctacttgatatcagtgatatgttatgtaccgtactgta
cgtgaaaagtatgttataattgcttcagtttcttggaaaaattgtctttgacttggacattctatctagtgcagttacttgtgtatgtttctacatacat
taacaacatatgaaatgtctaatttttctctggactttaggcattatatttttttttacagttttctgatgttcgtgaatattgcaatggcctaagtatc
ttttttatcattgtttgtgttttatctgttaaccaaagaattatgtgattgtatttactttttaatgcatgacattataagaataataataaacccactt
ttataattgtgtatgtagatttttatgaaaaaaaaaaagtttagtctgaatgaggatatctaggtttaaacttaaggaactgtttttaaataaattttca
ctttagtgatagcctaggtatccgttcatttttaagattcagcaaactgtctttgattttaaattcttctccatgtgtctggcgattgataacaatctta
gttgctaaataatgatctagagtctagaccagtggttcccaaatggtggtccgcggaccggcagtggtccgcgaaccataaattaccggtctgcaacgtg
agtagaataggaggaaaataatgccagaatattgttaatctgtttacccttcgtaaaataaataaataaaatcatattaaatattgcaacaaaactataa
acgtaaatttattacagattttcaagattagtacagcttttcaagattttctttacattcttctttattaagacttaacttctaatcaagtctaaaaatt
aaaaatcgactattgtgtttttaattttaaagcagacataacaaacaaaacttatataacgatttgtattaaacggtaatggtgatggagtcaagattat
agaattttctaattagtaaatgtggcaccggtctcgtgctattggaaaattctctaccggtccgctaatcggaaaagtttgggaaccactgatctagaca
ataactttacttctctgtatttaatggccccctaagttgttaggatctttatttatctactaggggtttgatgatccttcaaatatcgctgccactgcaa
gggaataggtaactttttgttacccacttttgatgtgacattaattcagtatccttgtcctattttttgaccccttggtcagttttcttgttggaatttg
atactatagagctactttaaaatgtgtggaatatattggctgttaattattgtaaaccaatataaaacagagtcttcctctatatatttccatacttttc
tgcatttctacctttatcagccctctttgattttcctttattttccattttcataattatctataaaaaatcaataatttggcaaagggaactataatat
atttgaagtatatacaaattttccgtagtttataggcctatccaagcaatgaaaaatcccatagagtataatttcgaaggaataaagctgttaattagca
aattatatgcctttggccctttgagatttttctgaattttatatggttgtttatcctagtgctccgccatgcatatgagcattcgttttatcacgaagca
ttgtttattgtttatatttgaactatatttttaaatatatatagggttatatatacagtatatattgtacataattattaaagaatatcctactgccaga
aggtctttacattaaattctagacttcatatgatccccattgat
>cl_289192_3
aattatgaaagtgacaatcaaacaaatacagattcctggggagaacaatctcccacaatcaagccatcaaattttgagttatatataaatattaattttc
caaaaaaagaagaacaatcagaagctgccgaacgaatggcgtctgaggtcgtaaatagcaaccgaacaatcgtcagcgggagcaatttcgtacaaatcaa
tattatcaacaatggcgctcctatttccaacccgacggtcttattgcagggatctgaaaaagatgtattatctggatctgaagatgcgactaaaatcaga
tcactaccgtggtggaaaacgtcagttgtgtaccagatatacccaagatccttcttcgataaaactggttcgggtaccggagacctaaagggtatcgttt
ccaaagcagattacctaaaggatataggaattggagccatttggataagccccatttatgtatccccaatggcagattttgggtatgatgtcgcagactt
caaggatatcgatcctatatttggcaacatggatgactttcacaatttgctacaagaaatgcataaaagagatattaaagtcattatggatttcgtgcct
aatcatagtagcaacatgcacgaatggttcgtgaagagcgtgaaaaatattcaaccctattcggactattacgtgtgggagaagcctaaaggaggcatga
actgcacatgtcttccaattcctcctaataattggctgagtgtgttcgggaaatcggcttgggaatggaatgaggaacgccaggagttctatctgcacca
atttttgaaggaacagccagatcttaacgtacgaaatccag
>cl_731752_1
aattatgaaagtgacaatcaaacaaatacagattcctggggagaacaatctcccacaatcaagccatcaaattttgagttatatataaatattaattttc
caaaaaaagaagaacaatcagaagctgccgaacgaatggcgtctgaggtcgtaaatagcaaccgaacaatcgtcagcgggagcaatttcgtacaaatcaa
tattatcaacaatggcgctcctatttccaacccgacggtcttattgcagggatctgaaaaagatgtattatctggatctgaagatgcgactaaaatcaga
tcactaccgtggtggaaaacgtcagttgtgtaccagatatacccaagatccttcttcgataaaactggttcgggtaccggagacctaaagggtatcgttt
ctaaagcagattacctaaaggatataggaattggagccatttggataagccccatttatgtatccccaatggcagattttgggtatgatgtcgcagactt
caaggatatcgatcctatatttggcaacatggatgactttcacaatttgctacaagaaatgcataaaagagatattaaagtcattatggatttcgtgcct
aatcatagtagcaacatgcacgaatggttcgtgaagagcgtgaaaaatattcaaccctattcggactattacgtgtgggagaagcctaaaggattcatga
acgtcacaggacttccaattcctcctaataattggctgagtgtgttcgggaaatcggcttgggaatggaatgaggaacgccaggagttctatctgcacca
atttttgaaggaacagccagatcttaacgtacgaaatccag
>cl_1004137_2
gaaatctctcttcgtgatgaggaatttgatagtgatttatttcaatctgccatagtagaaactcatccagcaaagcagataacaaactcttcgctggtca
actccttacctcctactggtgagcaaatgagtgagccacatcaggcacctgtcatctcaacttcatattctgtagcatcagcaacctccgctgcaacgtc
tcctatgtcacctgtagcatcttttggaaataaacttacatcacctcttgaacagattgaaaaagagagtggtgatactttcatatcaatctctatttcg
gatccgcagaagattggtgatggaatgggttcctacatggcctataaattaactactaatactagtataccatattttagaaaaaagaactggagtgtca
ccagaagatttagtgattttcttggtctacatagtaaattagttgaaaagcatcttcattctggtgtcatcattccaccggcacctgagaaagcagctat
tgcaacaaccaaaataaagcttggtagtgataaaaattctgatttttcctctgttgaattcattgaaaaaaggagagctgcactagagagatatatgaac
agaacagcgtctcatccaaagctcagaactgatcctgatttccgagaatttattgaacttgacactgaacttcctaaagctactcaaacctcagccatta
gtggggctggagttcttcgtctttttaatagagttggagaaactgttaataaaatggcttttaagatggatgaatctgatcagtggtttgaagaaaagac
tcaacaaattgaaagtctagataatcagttaagaaaacttcatgcagctatggaaggccttgttggttataggagagaattagccaatgcaactggaagt
tttgctaattctgcagctatattaagcagtgtagaggaacactcagcactaagtagagcccttcatcagttatctgaagcaacagatagagtgcatacta
ttcatcattctcaggctgatgcagatttctaccacctaagtgaaacaaccaaagattatataaatattattggagctgtcaaagaagttttccatgaaag
agttaaaacttatcaaacatggcaacatgctattgcaacattagcaaagaaaagagaaaacaaagcaaaaacggagctca
>cl_425517_1
gaaatctctcttcgtgatgaggaatttgatagtgatttatttcaatctgccatagtagaaactcatccagcaaagcagataacaaactcttcgctggtca
actccttacctcctactattgagcaaatgagtgagccacatcaggcacctgtcatctcaacttcatattctgtagcatcagcaacctctgctgcaacgtc
tcctatgtcacctgtagcatcttttggaaataaacttacatcacctcttgaacagattgaaaaagagagtggtgatactttcatatcaatctctatttcg
gatccccagaagattggtgatggaatgggttcctacatggcttataaattaactactaatactagtataccatattttagaaaaaagaactggagtgtca
ccagaagatttagtgattttcttggtctacatagtaaattagttgaaaagcatcttcattctggtgtcatcattccaccggcacctgagaaagcagctat
tgcaacaaccaaaataaagcttggtagtgataaaaattctgatttttcctctgttgaattcattgaaaaaaggagagctgcactagagagatatatgaac
agaacagcgtctcatccaaagctcagaactgatcctgatttccgagaatttattgaacttgacactgaacttcctaaagctactcaaacctcagccatta
gtggggctggagttcttcgtctttttaatagagttggagaaactgttaataaaatggcttttaagatggatgaatctgatcagtggtttgaagaaaagac
tcaacaaattgaaagtctagataatcagttgagaaaacttcatgcagctatggaaggccttgttggttataggagagaattagccaatgcaactggaagt
tttgctaattctgcagctatattaagcagtgtagaggaacactcagcactaagtagagcccttcatcagttatctgaagcaacagatagagtgcatacta
ttcatcattctcaggctgatgcagatttctaccacctaagtgaaacaaccaaagattatatgaatatcattggagctgtcaaagaagttttccatgaaag
agttaaaacttatcaaacatggcaacatgctattgcaacattagcaaagaaaagagaaaacaaagcaaaaacggagctca
>cl_1109231_1
gccattccagttctaccagctcttgctgtccgaccaacacggtgaatgtaggactttggaatatttggtatattatgattgattactaactcaaccaaag
gaatatctaatcctcgactagctaaatctgtagcaattaaaaatttaacatgagcagatttaaatctggaaagagctgctagtctttctttttgtttcat
catggaatgcaaacaaacactttctactccaagctcatttaacatcattttcaaaatctgtgtacttttacaagtgtcagtgaatattataactaaccct
ttcggatttatatctttaaattttaataatactgacaccatgcttgcatctttaacagcagagttcactaaaacatatcgttcatccagttgctgaacag
ttgcttgaagtccactagtttcccatagataaacatcacttgtggctaactccttcattcgttgcaatctgtcagttattgttgcagaaaaaagaagtgt
ttgccttttcaatggtaatgcattccatattgttttcaattgatcatcaaaccgaccatccattaatctatctgcttcatctaataccaaaaacttaatt
ctttttaatgtgaaatctggtgatgtttctagtatatcagctagcctaccaggggtagcaactataatgtgaggagttttactcaactcagctccttgac
ttactttatcaaatcctccaactataacacttagtttaagggaaacaggtgtgcccaaggccctgaattgatctgcaatttgaaaagccagctctctagt
tggagtaaggacaagggcataaattccataaggatcagctgagagtttctgaagtataggcaagacaaatgtcagagtctttccagacccagtttttgca
gaaccaataatatcacgtccctttaatgcttcaggtatacaatgaaattgaattggggttggcttttctagttttagttttcttagctgagttaaaatcc
aaggctcaagacattttaaatctttaaatattttgtctttagtttgatcacagaccatatcagccatttcttgtagctaaaggtaaaaacaaccaaattt
ataatatatggtacctgt
>cl_254813_1
gccattccagttctaccagctcttgctgtccgaccaacacggtgaatgtaggatttcggaatatttggtatattatgattgattactaactcaaccaaag
gaatatctaatcctcgactagctaaatctgtagcaattaaaaatttaacatgagcagatttaaatctggaaagagctgctagtctttctttttgtttcat
catagaatgcaaacaaacactttctactccaagctcatttaacatcattttcaaaatctgtgtacttttacaagtgtctgtgaatattataactaaccct
ttcggatttatatctttaaattttaataatactgacaccatgcttgcatctttaacagcagagttcactaaaacatatcgttcatccagttgctgaacag
ttgcttgaagtccactagtttcccatagataaacatcacttgtggctaactccttcattcgttgcaatctgtcagttattgttgcagaaaaaagaagtgt
ttgccttttcaatggtaatgcattccatattgttttcaattgatcatcaaaccgaccatccattaatctatctgcttcatctaataccaaaaacttaatt
ctttttagtgtgaaatctggtgatgtttctagtatatcagctagcctaccaggggtagcaactataatgtgaggagttttactcaactcagctccttgac
ttactttatcaaatcctccaactataacacttagtttaagggaaacaggtgtgcccaaggccctgaattgatctgcaatttgaaaagccagctctctagt
tggagtaaggacaagggcataaattccataaggatcagctgagagtttctgaagtataggcaagacaaatgtcatagtctttccagacccagtttttgca
gaaccaataatatcacgtccctttaatgcttcaggtatacaatgaaattgaattggggttggcttttctagttttagttttcttagctgagttaaaatcc
aaggctcaagacattttaaatctttaaatattttgtctttagtttgatcacagaccatatcagccatttcttgtagctataggtaaaaacaaccaaattt
ataatatatggtacctgt
>cl_909440_1
caagcatgaatattttaatataaaacgctgtaaatattaaataacaaacattatttaagaaattaataaaattaaaaatatatatatatataatataaac
gtgtttagggcatcgaacatgataataaataaaacaacatttacttaaatttgatatgcaaccgccattttttgttaactcataatattccctatgaatt
tttaaggttacattcataccttaacaggtcaaccggaaggcgatcgcgagtgcagaagtaacgaacttcaatacattgaactacatttgttaacaacatt
cttcatataaattgtacaaaaataaataaatagcacctttatcttttacaatatgaataaatatcgagcagcaactctacaagttaggctattgtgcaat
ataaaattgtattttaataaaatattgatgcaaatgatgaaaaataaaatgtttatattttatatctacaatacggcatcatctgtacatgcgtttttaa
gtatcaacatatttcgaaggcgttccaaaagaagactagaagtttctttaaggtcatattggtatatgtgaactccagacatggtatgcacaatcaactc
cccaacaccatctccaaggaaatcttcataagccaaagatagaacaggagatgaaaaaggcaatatttttactaggacccacttattctcttctttgggg
ttcgcatggtatatcaaaacagtctggccgtaagtcccaagaagaacttcatttacaccatcaaaatcaatgtcacaaacgagacaagaggtgaccacat
catagttatctgattgaggcagttgaaatcccacatgatccttttcaatatccctgtgaacaaagcatgcttccaatgaagtagcaatcactatatagtg
agagtcatcaagcttcttatcatccttcttggttaggcctattccttcaagtgcaggtaacgtgtatgatccataattgtagcgtttaaagaactttgaa
caagaagccggaaaatcaaaccttataaaacgtttgcttttgatcttaggagcatttgcatcataaagatcaacaaagaagatagaaacatttcctctgt
cgccgcacattgctgttattcttttactttcatcaggataggaaatatctaatcgaacagtaatatcattagcttcagtaaattctggaaacccattttt
agagctactaacttcctcaaatgaattcttatcacaagcagtatataaatgtacaacacaatcact
>cl_873888_1
agtgattgtgttgtacatttatatactgcttgtgataagaattcatttgaggaagttagtagctctaaaaatgggtttccagaatttactgaagctaatg
atattactgttcgattagatatttcctatcctgatgaaagtaaaagcagaataacagcaatgtgcggcgacagaggaaatgtttcgatcttctttgttga
tctttatgatgcaaatgctcctaagatcaaaagcaaacgttttataaggtttgattttccggcttcttgttcaaagttctttaaacgctacaattatgga
tcatacacgttacctgcacttgaaggaataggcctaaccaagaaggatgataagaagcttgatgactctcactatattgtgattgctacttcattggaag
catgctttgttcacagggatattgaaaaggatcatgtgggatttcaactgcctcaatcagataactatgatgtggtcacctcttgtctcgtttgtgacat
tgattttgatggtgtaaatgaagttcttcttgggacttacggccagactgttttgatataccatgcgaaccccaaagaagagaataagtgggtcctagta
aaaatattacctttttcatctcctgttctatctttggcttatgaagatttccttggagatggtgttggggagttgattgtgcataccatgtctggagttc
acatataccaatatgaccttaaagaaacttctagtcttcttttggaacgccttcgaaatatgttgatacttaaaaacgcatgtacagatgatgccgtatt
gtagatataaaatatgaacattttatttttcatcatttgcatcaatattttattaaaatacaattttatattgcacaatagcctaacttgtagagttgct
gctcaatatttattcatattgtaaaatataaaggtgctatatatttatttatttttgtacattttatatgaagatgttgttaacaaatgtagttcaatgt
atagaagtttgttacttctgctctcgcgaacgccttccggttgacctgttaaggtatgaatgtaaccttaaaaattcatagggaatattatgagttaaca
aacaatggcggttgcatatcaaatttaagtaaatgttgttttatttattatcatgttcgatgccctaaacacgtttatattatctatatatatatatatt
tttaattttattaatttcttaaataatgtttgttatttaatatttacagcgttttatattaaaatattcatgcttg
>cl_893886_5
gtgtttccaggtgcgtctttattacgattggttccttgtgccaggatcatgcaaatgttggaagcaagatttctacgccaaatttgcagttaaaaattga
aatattttgagcatataatattacattgtaaaatataaaatttaaaaagaatagaagttgaaagcactatattggactatatactctttgtaaatagaaa
attcgatttcttggagttcgaaaatcttcagtgaacatttgttatacattatttgtaggtaattttaactaggtttccattaccgattggcaagtggatc
aggttagacaatccaagttcgcatgcattatctctaagtattttggccatgttgtctagataatctaggtaggcctataggcctatactattaggtataa
atatttttttaaatgatgtatttaatttaaattatattattttttataaaaataacac
>cl_903487_2
gtgttatttttataaaaaataatataatttaaattaaatacatcatttaaaaaaatatttatacctaatagtataggcctataggcctacctagattatc
tagacaacatggccaaaatacttagagataatgcatgcgaacttggattgtctaacctgatccacttgccaatcggtaatggaaacctagttaaaattac
ctacaaataatgtataacaaatgttcactgaagatttccgaactccaagaaatcgaattttctatttacaaagagtatatagtccaatatagtgctttca
acttctattctttttaaattttatattttacaatgtaatattatatgctcaaaatatttcaatttttaactgcaaatttggcgtagaaatcttgcttcca
acatttgcatgatcctggcacaaggaaccaatcgtaataaagacgcacctggaaacac
>cl_904943_5
cgaaatggttccctccgatagcgacgatgaacgggatatacctgacggcccaggagcgacaaacattccacccacaatttacgtcattaggtttcacccg
aatactcgaaaagaagctgtggaatggctgctggagaaaatagaagccaagcaaaagtatggaggagctgaactgtttgtcagatgtgaacctcaaaaac
agggcctagaagtgattgttcacgtttctgcaacgaaaataaagcttcttgaagtagctgaagcaatagaacttcagaagaaaacttcagctggccttgt
gcaggaatttagtgtccgagatttggatcagtttctatatgcgggcaaaagtttagacaccgtattaacttcttctgagagagaattctgcgtccgacac
gagcttgaaggaatccgttccaaacctgaagacgcccacatacccggataccctgagataaaaattttccccgggcaatccgttgttgacgtttacattc
gtgaggaactgattacctccttttaccctctgcacgatcgccacgtgttggaagatctcggcaacaggtggtacaagtcgctttggaatggggcctcatt
agatgaaattagaagttatttcggcgagtcggtcgccatgtacttcggcttcttgggattctacacattaactctggtagctccggctcttttgggagtt
tctcagatgttcttctccgtcgatacgctatccgaacatgccttcttcgctgcttttaacctcgtctgggtcactgtcttcttagagttatggaaaagga
aatgttctgaactcgcttactcttggggtactttagaacgagtgggacccccagttgctagaataaagtacaagggtgatgttcgacaaaatcccatcac
caaccggttcgagccattttacccgtcatggaagac
>cl_342752_10
gtcttccatgacgggtaaattgtgtttgaaccggttggtgatgggattttgtcgaacatcacccttgtactttattctagcaactgggggtcccactcgt
tctaaagtaccccaagagtaagcgagttcagaacatttccttttccataactctaagaagacagtgacccagacgaggttaaaagcagcgaagaaggcat
gttcggatagcgtatcgacggagaagaacatctgagaaactcccaaaagagccggagctaccagagttaatgtgtagaatcccaagaagccgaagtacat
ggcgaccgactcgccgaaataactcctaatttcatctaatgaggccccattccaaagcgacttgtaccacctgttgccgagatcttccaacacgtggcga
tcgtgcagagggtaaaaggaggtaatcagttcctcacgaatgtaaacgtcaacaacagattgcccggggaaaatttttatctcagggtatccgggtatgt
gggcgtcttcaggtttggaacggattccttcaagctcgtgtcggacgcagaattctctctcagaagaagttaatacggtgtctaaacttttgcccgcata
tagaaactgatccaaatctcggacactaaattcctgcacaaggccagctgaagttttcttctgaagttctattgcttcagctacttcaagaagctttatt
ttcgttgcagaaacgtgaacaatcacttcttggccctgtttttgaggttcacatctgacaaacagttcagctcctccatacttttgcttggcttctattt
tctccagcagccattccacagcttcttttcgagtattcgggtgaaacctaatgacgtaaattgtgggtggaatgtttgtcgctcctgggccgtcaggtat
atcccgttcatcgtcgctatcggagggaaccatttcg
>cl_830402_1
cagtaacttttggttattatatctatttgataacacaattgttaattcattgaagtcttaacaaataaatattaaaaaatgtctgttttagacctggata
aatgttttgatgttgcttttgagcttgctaaaaccgctggggcaattataaaatcggccattaacaagaagaaggaaatcgggacaaaattgtctttcag
agatttagttactgaaacagacacagctgtagaggaccttgtaattaaaagcttagcagaagcatttcctactcacaaatttattgctgaagaatcagtt
tcagcagggtctaagtgtggatggacggatgacccaacttggatcattgatccagttgatggaaccatgaatttnattcatagctttccttatacttgca
tttccattggattctgggttaataaagctccagaaattggcattatatataacccaaatctagaacatatgtttactgctcgcaaaggaaaaggtgcctt
ccttaatggggaaaagattaatgtatctggacaaacagatctctctaaagcactgtagattagctagatgggagtgagagatgacccaaagaaaatggat
attatcattggtaattttcacaaaataatgactcgtgctcaaggagtacgtagtatgggatcagcggccctaaatatttgctcaattgcacaaggaggca
ttgatgcctattatgaaattgggattcatgcttgggatatggctgctggagttttgatggtaactttgtgtttgatggtggggagttcaatattctagac
agacgcattctctgtggggcttccaaagaaattgtagagcaaattgctggcattctggagatctactcagaagagagagattgaagcaattagagattta
agtattttacattcataagtaaattattttttagcaaaatatgatcgttaattgctgtattttaaatttctttaaatgcagctatttttactatgtaaag
tatttttaatatttatgaataggacatgcctgaatttatatttcgatttccataattttataaatatttatgagaaaattattattataaagtaattaga
tctttaacagagcaatatatataatttttatacatacttcataaaagtagctttatcgttattttatttatatttattatatatatcttttgtcacatca
agctattaaatacttttagttttgagtttttgtacttttaatttataatatttggtattt
>cl_179035_1
cagtaacttttggttattatatctatttgataacacaattgttagcctaattcattgaagttttaacaattaaatattaaaaaatgtctgtattagacct
ggataaatgttttgatgttgcttttgatcttgctaaaacggctggggcaattataaaatcggccattaacaagaagaaggagatcgggacaaaattgtct
ttcagggatttagttactgaaacagacacagctgtagaggaccttgtaattaaaagcttagcagaagcatttcctactcacaaatttattgctgaagaat
cagtttcagctgggtctaagtgtgtattgactgatgacccaacttggatcattgacccagttgatggaaccatgaattttgttcatagctttccttatac
ttgcatttccattggattctgggttaataaagctccagaaattggcattatatataacccaaatctagaacatatgtttactgctcgcaaaggaaaaggt
gccttccttaacggggaaaaaattaatgtatcaggacaaacagatctctctaaagcactagtattcactgaaatgggagtgagagatgacccaaagaaaa
tggatattatcattagtaattttcacaaaataatgactcgtgctcaaggagtacgtagtatgggatcagcggccctaaatatttgctcaattgcacaagg
aggcattgatgcctattatgaaattgggattcatgcttgggatatggctgctggagttttgatggtaacagaagcaggaggatatgttagcgatgttgat
ggtggggagttcaatattctagacagacgcattctctgtggggcttccaaagaaattgtagagcaaattgctggcattctggagatctactcagaagaga
gagattgaagcaattagagatttaagtatttaacattcataagtaaattattttttagcaaaatatgatagctaattgctgtattttaaatttctttaaa
tgcagctatttttactatgtaaagtatttttaatatttatgaataggacatgcctgaatttatatttcgatttccataattttataaatatttatgagaa
aattattatgataaagtaattagatctttaacagagcaatatatataatttttatatatacttcataaaagtagctttatctttattttatttatattta
ttatatatatcttttgtcacatcaagctattaaatacttttagttttgagtttttgaacttttaatttataatatttggtattt
>cl_1303647_17
atggcataaaaataactaatatacaacataaaacaattcaattttaaattaaaacaaaatctataaataaaaaaatgcttatagaaaacatgtagcctag
ctactgtaattaataattatgacttgaaaattaatatatttttgagagacaaagaattaacctacttacagtagatagcaaagaaataatataaattagg
aatacaaaaattgtttaaacaaaatacaagtctcttgcagaaaaaaattctaaaatctatgaaaaattcattgacacatcatgaaaatttcatattctct
ttttgtatgttccggatcttttaaatggatttgcaaatccaagaaagtttccattttgaccttacaaacaacacagagctcatcaattcgaccattctga
gaatacttttcagctcgcaacctgtaagccaatctgttcaaatgcagcaatccatcattcatatcttgatactcgtttacttccagcagttcaatacctt
ggtgaagtgagtaaacaatattctcattaatctcaatcccagtttgagttctgggatgcaatatttcatcctcaggcacttgattccatttatatgctac
aggacaatgaactggttctaggtattcgcgctcttcactaagcaaattaagtacttgctcttttaaactctcctggacctttagcaaagatttttcactg
atatcttctaactcatccaagactgaactcatcaaataacgaattgtgttgacctgtaagaaatccttgctgttaaaattgaaatcaaaggcaacttcta
agtcatcttcttcatagatagctcttccagtagattgatcgaaacctaaaccgaagatagctcccgtataagcagttctagaatcgtttgatcttaattc
agctactggtgaaaaaagaagcaggcacaaagctagaattccgggcacacaaggcattaaagtagtactacggagagtgactgcattcccattagggttt
aacacaacaaaacaagaaatgagcattctgtcatatggaagttcaggggacaaatccagagcagtagagttcactgaatttctatcaagtctcacagact
tcgatgagctggttcttgaaagggaaataaaagtcatttcaagtggactatatgggccacgcaaatgctgcctaatgttctgcgtttggtggaatgaatc
ctgagcaactgaagacgtggttgaagaagcagaggaaaaattaaggcgattcttgggtcgttgaacttcagggccataaagggaacgaagcatatgattt
tgctgggaaatcgatgattcttttgatttgactgcaaagtggcctttaataagttggtcattgatactagtaggatcattatctctaaataaggtcaggc
gaatcacattgttaaccacactgtaaatctttgctttgaacttcttatattttagatttgaaattaaccaacttttgcaaacattgctccattcttcacg
ctcatttacgacattaggtataggc
>cl_587878_1
atggcataaaaataactaatatacataaaacaattcaattttaaattaaaacaaaatctataaataaaaaaatgcttataaaaaacatgtagctactgta
attaataattatgacttgaaaattaatatatttttgagagacaaagaattaacctacttacagtagatagcaaagaaataatataaattaggaatacaaa
aattgtttaaacaaaatacaagtctcttgcagaaaaaaattctaaaatctatgaaaaatttattgacacatcatgaaaatttcatattctctttttgtat
gttccggatcttttaaatggatttgcaaatccaagaaagtttccattttgaccttacaaacaacacagagctcatcaattcgaccattctgagaatactt
ttcagctcgcaacctgtaagccaatctgttcaaatgcagcaatccatcattcatatcttgatactcgtttacttccagcagttcaataccttggtgaagt
gagtaaacaatattctcattaatctcaatcccagtttgagttctgggatgcaatatttcatcctcaggcacttgattccatttatatgctacaggacaat
gaactggttctaggtattcgcgctcttcactaagcaaattaagtacttgctcttttaaactctcctggacctttagcaatgatttttcactgatatcttc
taactcatccaagactgaactcatcaaataacgaattgtgttgacctgtaagaaatccttgctgttaaaattgaaatcaaaggcaacttctaagtcatct
tcttcatagatagctcttccagtagattgatcgaaacctaaaccgaagatagctcccgtataagcagttctagaatcgtttgatcttaattcagctactg
gggaaaaaagaagcaggcacaaagctagaattccgggcacacaaggcattaaagtagtactacggagagtgactgcattcccattagggtttaacacaac
aaaacaagaaatgagcattctgtcatatggaagttcaggggacaaatccagagcagtagagttcactgaatttctatcaagcctcacagacttcgatgag
ctggttcttgaaagggaaataaaagtcatttcaagtggactatatgggccacgcaaatgctgcctaatgttctgcgtttggtggaatgaatcctgagcaa
ctgaagacgtggttgaagaagcagaggaaaaattaaggcgattcttgggtcgttgaacttcagggccataaagggaacgaagcatatgattttgctggga
aatcgatgattctttagatttgactgcaaagtggcctttaataagttggtcattgatactagtaggatcattatctccaaataaggtcaggcgaatcaca
ttgttaaccacactgtaaatctttgctttgaacttcttatattttagatttgaaattaaccaacttttgcacacattgctccattcttcacgctcattta
cgacattaggtataggc
>cl_1236626_1
gacaggttggagatggaaatactgaccatgcttattggggtcgaccagaagagatgaccatgttcagaccttcctggaaaattgacgaaggctgtccagg
ttctgaccttgctggagaaacagctgctgctttggctgctgcctctattgtatttaaggacgtcgatggtgcctactcgagtcagctgttatctgcagcc
caggatttattcacttttgcagaccagtttcgaggcacctatgaccaatgcatcacaaatgctggacagttttaccaatccttcagtggatttggagacg
aactcgcttggtcggcgctttggctgtacaaggccacaggtgataccacctacctggacagagcacgtggctttattgatgaattcggactcctctatta
cgcggattcctttgactgggatagtaaaacagcaggtgtttacgcacttatggccgaacttgacggaagtgccacgtatacggacaagcttattgaatac
gtggacaaattgatgtatgaaaagccatacagtcctcaaggaatgatcttcatgcaggagtggggatccctccgccacgcggccaacgtcgccttcgttg
gagttcgagcggcttctctgggtcttaactctgccacctacaacgcttgggctcagactcaagcagattacatgcttggttctactggacgatcctacgt
ggtaggatatggcaacaaccccccacagagaccccatcatcgctccagttcttgtcctgatgaaccagctacttgtgactcctcctacttgagcatggat
gccccgaatccacagacactttttggagcactcgttggaggacctgacataaatgaccaatacattgacgacagaaatgattaccagcacaatgaggttg
cctgcgactacaatggcctgttttctggtctcatggctgctatggctgaacttcactagtatattcactatacatgagtcatccgactattatgttttga
actttttagcaggttcaagtacaatttttcatatatatatctttccttatataaatagctgttactgcatgtataagtgtgattaagtgccaaagcatcc
catcatctttactattttataactaagataaaaaatttcaattaa
>cl_514797_1
ttaattgaaattttttatcttagttataaaatagtaaagatgatgggatgatttggcacttaatcacacttatacatgcagtaacagctatttatataag
gaaagatatatatatgaaaaaatatacttgaaactgctaaaaagttcaaaacataatagtcggatgactcatgtatagtgaatatactagtgaagttcag
ccatagcagccatgagaccagaaaacaggccattgtagtcgcaggcaacctcattgtgctggtaatcatttctgtcgtcaatgtattggtcatttatgtc
aggtcctccaacgagtgctccaaaaagtgtctgtggattcggggcatccatgctcaagtaggaggagtcacaagtagctggttcatcaggacaagaactg
gagcgatgatggggtctctgtggggggttgttgccatatcctaccacgtaggatcgtccggtagaaccaagcatgtaatctgcttgagtctgagcccaag
cgttgtaggtggcagagttaagacccagagaagccgctcgaactccaacgaaggcgacgttggcggcgtggcggagggatccccactcctgcatgaagat
cattccttgtggactgtatggcttttcatacatcaatttgtccacgtattcaataagcttgtccgtatacgtggcacttccgtcaagttcggccataagt
gcgtagacacctgctgttttactatcccagtcaaaggaatccgcgtaatagaggagtccgaattcatcaataaagccacgtgctctgtccaggtaggtgg
tatcacctgtggccttgtacagccaaagcgccgaccaagcgagttcgtctccaaatccactgaaggattggtaaaactgtccagcatttgtgatgcattg
gtcataggtgcctcgaaactggtctgcaaaagtgaataaatcctgggctgcagataacagctgactcgagtaggcaccatcgacgtccttaaatacaata
gaggcagcagccaaagcagcagctgtttctccagcaaggtcagaacctggacagccttcgtcaattttccaggaaggtctgaacatggtcatctcttctg
gtcgaccccaataagcatggtcagtatttccatctccaacctgtc
>cl_1392278_2
acataaatgacagaaaacaacaccaggtatcgattgtggctcattagttcctgatcactcatagcagcaaaagtgtaagcttcggtaatgccattaatgg
ccaggaatacgacgtagatgcattgagctctcattaattgagtcccaacatcacataaatgatcccctccgtagagccagagcagtgcgtgagagtagga
ccatccaaataccagtatcaccaaactgatatgtatcagattcttcaaaatatttttcaacatgtctgacaccatttcaattttcattttttcctgatct
ctaataagaatgcccctctgtaaagtttgagcaaagaatttgtaagcagctgcttcaatgcttctaaacactagtcgagctgccagtgaccctaagttgt
tcacaacctgataaaccccttgttgcgataaagtaattagggggaagaaattcatcaaatatagttctccttctgtcagagcttccttcagccaaccctg
cttaaaaaaactccaagaaactgaccataattcagaatctatttcattcttaatatcttttgtttgaaatgaaggtaagagatccttccagttgttgatc
aatagggattctgtagatttcttcttgagcatatatgcaaaataagagtagtaaagtatgcaataaagcatagatccagcaacataagatagtccaaaaa
tgagaagggcatcagatggaaagaagtaaattccaagtgcaagcaaaattgatcttaacaattgcatcaagccctcaatgagaaccttagtcttagccca
taggtgtaattcggacaaaacatatggaacctcagtagcaacttcaatgagaatggaagagattataagaatcacgcatgatttataatgtacttcagga
ggacttctcataacatgaatccaaatcccccatccaaggatagagagaggtatagaaaatgctgaaccaagccaaactaaa
>cl_712679_3
tttagtttggcttggttcagcattttctatacctctctctatccttggatgggggatttggattcatgttatgagaagtcctcctgaagtacattataaa
tcatgcgtggttcttataatctcttccattctcattgaagttgccactgaggttccatatgttttgtccgaattacacctatgggctaagactaaggttc
tcattgagggcttgatgcaattgttaagatcaattttgcttgcacttggaatttacttctttccatctgatgcccttctcatttttggactatcttatgt
tgctggatctattctttattgtatactttactactcttattttgcatttatgctcaagaagaaatctacagaatccctattgatcaacaactggaaggat
ctcttaccttcatttcaaacaaaagatattaagaatgaaatagattctgaattatggtcagtttcttggagtttttttaagcagggttggctgaaggaag
ctctgacagaaggagaactatatttgatgaatttcttccccctaattactttatcgcaacaaggggtttatcaggttgtgaacaacttagggtcactggc
agctcgactagtgtttagaagcattgaagcagctgcttacaaattctttgctcaaactttacagaggggcattcttattagagatcaggaaaaaatgaaa
attgaaatggtgtcagacatgttgaaaaatattttgaagaatctgatacatatcagtttggtggtgctggtatttggatggtcctactctcacgcactgc
tctggctgtacggaggggatcatttatgtgatgttgggtctcaattaatgagatttaaattcagctacggcttadgtcctggccattaatggcattaccg
aagcttacacttttgctgctatgagtgatcaggaactaatgagacacaatcgatacctggtgttgttttctgtcatttatgt
>cl_706799_2
tgaaagaatccacatcatcagttaaaaagattaataataaattacttttaaagaatatttcaaatgttgatgaagaaatcgagagtaatgtagtttcatt
gataaattataatttagtgactatcaaattcaccgtatgcgaacaattttcgtattcgggttttgattattgctctgaaaagaaaattgaaccagtatgt
tgccaaaatggagtatgtaagaatgttcttcaagctattgagttccaatttcgacacaacggaactcaaggaatcaaagaagtttgggccaaactgttcc
tgacttcaatttatcattcaaagccatttctgcagtattttaaagtttcctttcaatggctaggcgacaatgaaacggaggtctttcaaagaagcggtag
ccctgggtacattactggaaaaccaattctactagggagacttatgactaatgagtctagtgaaggtgactcagaaaagcaaagttggatagagatggat
aaaaacccgaaaaattggttgactctaatctcaactgcatctgatatttcttgtaaccgcagaatccaagtgaattttcgtgagaacttgagaaccggtt
gcttaataccagttcctagtaacgagattacacataactgcaaagaactgagaaaaaacattgttttatttatgttgggcccaatccttcaagatttaga
aaatttaaaagttgggatgtatggggattcaaatttaaatatcccagaagaatgggtttctcttttactggatagaaaactcttaaacattttgaattat
gatacagaatctgtagaatccaatgatgtatgtgcaaatgtgataacggcaattgagatagagattgcctttgtctatcagggacccttttccaatcctc
aagctaagattgttggagctttgatcaatagtggacccgttaaagacttgttcccagtttgttccaatggcctaatgtgttctcgattgctcgaggaaga
gaaatcacgtccaataagtgtcgaactgtcttcaagcgtcatttttatcgatgtcagcaagtccgctgaaagacaatacccgcagccaccagcttttgat
attaaattgccccatgacttcttttacccattcttgccttccatcgcaagttcgaacttaaaatctagtcctttcttcaggttatcttcgctcgtgtttt
tattaaaatacattttgacctaatgtgtccaactaatttaatttagtcatataaaaaataattaaattatttattactttgtaatacttttatatcatta
aatttataaatcat
>cl_380569_2
atgatttagaaatttaatgatataaaaagtattacaaagtaataaataatttaattattttttatatgactaaattaaattagtggaacacattaggtta
aaaggtattttaataaaaacacgagcgaagttaacctgaagaaaggactagatttggaattcgaacttgcgatggaaggcaagaatgggtaaaagaagtc
atggggcaatttaatatcaaaagctggtggctgcgggtattgtctttcagcggatttgctgacatctataaaaatgacgcttgaagacagttcgacactt
attggacttgatttctcttcctcgagcaatcgaaaacacattaggccattggaacaaactgggaacaagtctttaacgggtccactattgatgaaagctc
caacaatcttagcttgaggattggaaaaaggtccctgatagacaaaagcaatctctatctcaattgccgttatcacatttgcacatacatcattggattc
tacagattctgtatcatagttcaaaatgtttaagagttttctatccagtaaaagagaaacccattcttctgggatatttaaatttgaatccccatacatc
ccaacttttaaattttctaaatcttgaagaattgggcccaacataaacaaaacaatgttttttctcagttctttgcaattatgtgtaatctcgttactag
gaactggtattaagcaaccggttctcaagttatcacgaaaattcacttggattctgcggttacaagaaaaatcagatgcagttgagattagagtcaacca
atttttcgggtttttatccatctctatccaactttgcttttctgattcaccttcactagactcattagtcaaaagtctccctagtagaattggttttcca
gtaatgtaaccagggctaccgcttctttgaaagacctccgtttcattgtcgcctagccattgaaaggaaactttaaaatactgcagaaatggctttgaat
gataaattgaagtcaggaacagtttggcccaaacttctttgattccttgagttccgttgtgtcgaaattggaactcaatggcttggagaacattcttaca
tactccattttggcaacatactggttcaattttcttttcagagcaataatcaaaacccgaatacgaaaattgttcgcatacagtgaatttgatagtcacc
aaattataatttatcaatgaaactacattactctcgatttcttcatcagcatttgaactattctttaaaagtaatttattattaacctttttaactgatg
atgtggaatctttca
>cl_573761_9
tcgagttgtttacacgaagataccttatgaccttgaggtcgtttaagctggtcataattagttgggtgatttgttgaaatacccaattgaatagacgtta
aagcgccatggacaccatcctagcgtcgccacaaagagttctttattctcaagtttcggccgaggaattgacagctaagatcgcctccaagaacctcctc
ttgaagagatctgtgactcctgacagtgactacggctctttgagtccctcttgctcacccccggttagtcccaactcgatcgcccacagggatccctggt
ccctgttcacgaatatgactcaagtgtcatcccaagtgccgtcccaagtgtcatcgtacgtggggacttacgactctcaaaatatggcgcccgattacat
ttataatttgtccgccagtccctacattacccttctaccggctgccaccaaaatgatgatgacccaatccggtagagagaccccgatgatgctgccgtgt
cccttgaggatcgagtccgcgtcggtagctgactctaccaccgcgacgccttcctttggaggagaaatgaagcctttcatcgtcaggcaactcgtctcgt
cgcccttgagttccatcgaaaacactcgacagtgcccccctacccctgcatcctcccctacaggcacagcctcctcctcgaacgaagagatagaggtaaa
gtctccggcgccttcgagtatcacttcagcttccccttctccgtcgtgtcgcggcagccacttgaaggctaagagctcgtcctcgaggagcaggaagatt
cggtcgggcagagacttgaacgaaggagtgaggaagaagcgaagattggccgccaacgcccgcgagaggcgacgaatggacaacctgaaccaggccttcg
acaggctcagggcggtcctcccccagctcacggacgacaggaaattatccaaatacgacccccttcaaacacaaacctacataacgacactcgacgaatt
attagtttaatcttcgtgaagatccttcgtgaa
>cl_191039_13
tcgagttgtttacacgaagataccttatgaccttgagatcgtttaggctggtcataattagttgggtgatttgttgaaatacccaattgaatagacgtta
aagcgccatggacaccatcctagcgtcaccacaaagagttctttattctcaagtttcggccgaagaattgaccgctaagatcgcctccaagaacctactc
ctgaagagatcagtgactcccgacagtgactacggctctttgagtccctcttgctcacccccggttagtcccaactcgatcgtccacagggatccctggt
ccctgttcacgaacatgactcaagtgtcatcccaagtgccgtcccaagtgtcatcgtacgcggggacttacgattctcaaaacatggcgcccgattatat
ttataatttgtccgccagtccctacatcacccttctaccggctgccaccaaaatgatgatgaaccaatccggtagagagaccccgatgatgctgccgtgt
cccttgaggatcgagtccgcgtcggtagctgactctaccaccggtacgccttcctttggaggagaaatgaagcctttcatcgtcaggcaactcgtctcgt
cgccgctgagttccatcgaaaatactcgacagtgtcccccgacccctgcagcctcccccacaggcacagcctcctcctcgaacgaagagatagaggtaaa
gcctccggcgccctcgagtatcacttccacttcgccttctccgtcgtgtcgcggcagccacttgaaggcgaagagctcgtcctcgagaagcaggaagatt
cggtcgggcagagacttgaacgaaggagtgaggaagaagcgaagattggccgccaacgcccgcgagaggcgacgaatggacaacctgaaccaggcctttg
acaggctcagggcggtcctcccccagctcacggatgacaggaaattatccaaatacgacacccttcaaatggcacaaacctacataacgacactcgacga
attattagtttaatcttcgtgaagatccttcgtgaa
>cl_1024324_1
ttataactatttgataacacaaattcaaaatatagctatataagttagttaattaatgatagtttaaattactttatttattattatcattaaaaaacaa
aatattttaaaggatgagcaaagttataaaaggtgttgagggagcgatgaggggataccgtccccaagttgactggggaggggaggaagggtctgccacc
atcaaggttgggggtcacaatgtcaagctggccacgtcaggctggcgaagaaggtgtctctttattctcctgacggcgctgatcctcatagcgatcttga
acttcattctcactctgtggcttcttcggaagattagctttaacacggaaggagctggcagtctacgcatcgtggtcggtggcgtcgaactggatggcat
ttcaagactagatcacgagctaacggtttccaaaatcaaggggaagccgaacaaggacctcgaaatcattggttacctgaacatttctggggctttaatg
actgacggaggaaatgttggctcaggcttcgttttagattcatcaggactctcagtatcgagcaaagcatttacactaaacaatgacaagggtgagctta
tgtttgaggctaattcgaatggtactagagtgggggccaaattttttaccgttacaggagacggtggagccatgtttaaaggagcgctacagacggagag
cctgttaggagatgacgttcacgaattcagagtggaaagtaaaacccggtcggtgtacggacaagcggccaaccttctgcgagtagaagccagagacggg
gacgtaactgccacgtccctttatgacgcaacccttacttcacgtcaaggaaagtttaggtttgaaagtcctaatcttttcatgcccaatctgatcatca
taggggaggaggttgcatcggccgaagttctgtcaacagggcaaccgccaatagatacccaaattccaagacccgaaactgaccctctaaaatggaattc
tgaaagggggggaggggacgaggaagaaaacattgaggttttccaggtgtgcgtctgcccgaacggtcgactgttcttatcagcggccgattccgtctgc
aatccagacgaattcacttgcaaatgacggaaggaactcaaaaatcgcgtccatcaagaccagcgagctatttccgatacggaatccagagcgcttctcg
gacgccgctatcagctttcgaaagaggctccgaaaccatttgaagaaatgaagaaaaaaatcaagaatttatacatttttcaaagtgttttttttatata
aaaattagtttttttagattttgaaaatataaaatttt
>cl_383792_1
ttataactatttgataacacaaattcataatatatataatttagttaattaatgattgtttcaattacttaatttattattatattttgaaaacaaaata
ttttaaaggatgagcaaagttataaaaggtgttgagggagcgatgaggggatatcgtccccaagttgactggggaggggaggaagggtctgccaccatca
aggttgggggtcacaatgtcaagctggccacgtcaggctggcgaagaaggtgtctctttattctcctgacggcgctgatcctcatagcgatcttgaactt
cattctcactctgtggcttcttcggaagattagctttaacacggaaggagctggcagtctacgcatcatggtcggtggcgtcgaactggatggcatttca
agactagatcacgagctaacggtttccaaaatcaagggaaagccgaacaaggacctcgaaatcattggttacctgaacatttctggggctctaatgactg
atggaggaaatgttggctcaggcttcgttttagattcatcaggactctcagtatcgagcaaagcatttacactaaacaatgacaagggtgagcttatgtt
tgaggctaattcgaatggcactagagtgggggccaaattctttaccgttacaggagacggcggagccatgtttaaaggagcgctacagacggagagcctg
ttaggagatgacgttcacgaattcagagtggaaagtaaaacccggtcggtgtacggacaagcggccaaccttctgcgagtagaagccagagacggggacg
ttacggctacgtccctttatgacgcaactcttacttcacgtcaaggaaaatttaggtttgaaagtcctaatcttttcatgcccaatctgatcatcaaagg
ggaggaggatgcatcggccgaagtccttgcaacacggcaaccgccaatagatacccaaattccaagacccgaaactgaccccctaaaatggaattctgga
agggggggaggggatgaggaagaaaacatcgaggttttccaggtgtgcgtctgtccgaacggtcgactgttcttatcagcggccgattccgtctgcaatc
cagacgaattcacttgcaaatgacggaagcaactcaaaaatcgcgtccatcaagaccagcgagctatttccgatacggaatccagagcgcttctcggacg
ccgctatcagctttcgaaagaggctccgaaaccatttgaagaaataaagaaaaaaatcaagaatttatacatttttcagttttttttttgcaaaaatttg
cttttttagattttgaaaatataaaatttt
>cl_189869_3
gccaaattaatgaagaggcctccagaaactagaagaactacatcaaatggtatcagagctaacatgatatacggtatgctctcgaatatcgcagaaaaca
tcgccccacaggcagaggaaacattggcagtaaaaataatcgttagaactgtcatgaagaaatgataagcgtgtttctgcagtccgaccatccagtagca
tattgtgcagaaaatcaccgggtcaaccacgaagccaggaatcaaagatatcattttcgaaagataataagtatcgaccccatagattccatttttgtac
tctctgagaaacacaggcaactcgtgaggaaagatattgaggactccgtagagtgatggaaaggtattctccgtgatgaatataaagagcactccctcaa
tgtcctgaatcccagcttgattcacctgcacattggtgtagcacacaccgatcatgatggctatcataattttctgtaaaattctaattccgtgaatggc
agggtttcggtacgagtcaacaattgctctccaaagtaaccaatataattggatgagccacccaggttttttcggaacttcaatttcaaaaggtttcttg
tgtgtactggtatcactttgtgcaatagccaagttgtcttgatgctgaatcagaatctcaaggtccttcgagtaggcggaaactgcgaaattgttgcaaa
ttctcttgatccgctcgcgagacctgacctcgtgacccggaagaacagccaatgtgtgaatgtagaaatcagcaggattgaaggtcgcagggcatttgtg
gtttaggctatcgaaaaactctaaagcacccgaagaacttcccatgtacgcaattcgaccttcagaaagtagtaggagtctatcgaacatggcaaagacc
tcagaagacggttgatggattgtgcaaagtatagtctttcctcttgcagccatttccttcatcatcctaacgagcttcctggcgttgaaagaatctaggc
cggttgtcggttcgtcacaaaagagtagcggtggatccgtcaaaatttcactggcgaaggctaatcttttcctctctccacctgaaatgcttttgtccat
tcctggtactccgattcgtgtgttttgagacttcatgagtcccaactccttcagcagctcgttcactctggcgttccgttcgcttttagtagttttcaca
tccatcctaagccttgccataaacgtcaaatgttctcttacagtgagtgagccgacaaataagtcatcttggtggacgtaccctgcgtagcgcgacatgt
tctggtcagaagagtagccattcacgaggatgtcaccgtccactaccacatctgcgccggtacgatgagccaaagcattcattaaagttgactttccggc
tccactggaacccatgagtgccaccaaacttccgggtcgtactgcacctgaaacgttattgaggactcttttaaatggcttgtgagctgaggaccttttc
caccatggcttcttctgcggaacgtatacactcaagtctctccatgtcagtgttactccttcttcagcaggctttatcgctccataggacactgaagcct
tgatcagtccggctccagacgtctcttcagaataggctgattc
>cl_612032_1
gccaaattaatgaagaggcctccagaaactagaagaactacatcaaatggtatcagagctaacatgatatacggtatgctctcgaatatcgcagaaaaca
tcgccccacaggcagaggaaacattggcagtgaaaataatcgttagaactgtcatgaagaaatgataagcgtgtttctgcagtccgaccatccagtagca
tattgtgcagaaaatcacagggtcaaccacgaagccaggaatcaaagatatcattttcgaaagataataagtatcgaccccatagattccatttttgtac
tctctgagaaacacaggcaactcgtgaggaaagatattgaggactccgtagagtgatggaaaggtattctccgtgatgaatataaatagcactccctcaa
tatcctgaatcccagcttgattcacctgtacattggtgtagcacacgccgatcatgatggctatcataattttctgtaaaattctaattccgtgaatggc
aggatttcggtacgagtcaacaattgctctccaaagcaaccaatataattggatgagccacccaggttttttcggaactacaatttcaaaaggtttcttg
tgcgtactggtatcactttgtgcaatagccaagttgtcttgatgttgaatcagaatctcaaggtccttcgagtaggcggaaactgcaaaattgttgcaaa
ttctcttgatccgctcgcgagacctgacctcgtgacccggaagaaccgccaatgtgtgaatgtagaaatcggcaggattgaaggtcgcagggcatttgtg
atttaggctatcgaaaaactctaaagcacctgaagaacttcccatgtacgcaattcgaccttcagaaagtagtaggagtctatcgaacatggcaaagacc
tctgaagacggctgatggattgtgcaaagtatagtctttcctcttgcagccatttccttcatcatcctaacgagcttcctggcgttgaaagaatctaggc
cggttgtcggttcgtcacaaaacagtagcggtggatccgtcaaaatttcactggcgaaggctaatcttttcctttctcctcctgaaatgcttttgtccat
tcctggtactccgattcgtgtgttttgagacttcatgagtcccaactccttcagcagctcgttcactctggcgttccgttcgcttttagtggttttcaca
tccatcctaagccttgccataaacgtcaaatgttctcttacagtgagtgagccgacaaataagtcatcttggtgaacgtaacctgcgtagcgcgacatgt
tctggtcggaagaatagccgttcacgaggatgtcaccgtccaccaccacgtctgcgccggtacgatgagccaaagcattcatcaatgttgactttccggc
tccactggaacccatgagtgccaccaaacttccgggtcgtactgcacctgaaacgttattgaggactcttttaaatggcttgtgagctgaggaccttttc
caccatggctttttctgcggaacgtatacgctcaagtccctccatgtcagtgttactccttcttcagcaggctttatcgctccataggacactgaagcct
tgatcagtccggcaccagacgtttcttctgaataggctgattc
>cl_640408_30
gtatcgataaacggttataaatatatatatctttgagattagattttaaaatgtacctaataaataatttaataaatatacttttaaataatataaaaac
gaaactttcatacaataaatataaaaaatatttaacaaattcatatagtctcctgtatatattaattttctttatttaggctttggtaatagttagctaa
gactttccaggctttgggggccatgaagccctttggaggctcctttccttcccgggcgaggccgcgcattttggtgccagaaataaatagaaaatcgtct
tttctggctggatcaaagtaatccatagtttgagatgttttgtcgtaagctgcaactctgaaaggaatgatttccagcccagtaaggccaggggccatag
ttagaa
>cl_796674_3
gtatcgataaacggttataaatatatatatctttgagattggcatttaaaatgtacctaataaataatttaataaatatacttttaaataatataaaaaa
cgaaactttcatacaataaatataaaaaatatttaacaaattcatatagtcgactgtatatattatttctctttatttaagctttggtaatagttagcta
agactttccaggctttgggggccatgaagccctttggaggctcctttccttcacgggcgagaccgcgcattttggtgccagaaataaatagaaaatcgtc
ttttctggctggatcaaagtaatccatagcttgagatgttttgtcataagctgcaactctgaaaggaatgatttccagcccggtaaggccaggggccata
gttagaa
>cl_345009_2
acaatatatcggaatgtgacacgtgtatgagaagcaccatcaccagggaaatgttaggaatcatctaaagaaactagatcaaataaggcaatacaaaggc
ccacatctaaaacaaccttgttggccaatttattgttcaattcttcagatacagcatgatcaagtgttcctcca
>cl_644795_8
acaatatatcggaatgtgacacgtgtatgagaagcaccatcaccagggaaaatgtaggaatcatctaaagaaactagatcaaataaggcaatacaaaggc
ccacatctaaaacaaccttgttggccaatttattgttcaattcttcagatacagcatgatcaagtgttcctcca
>cl_549650_5
ggatttgataggtaaatactttcttgcaaataaaaaatgtaaatttaaataaattaaacagaaatttttgatgctacagtgcctggtagattctacaatt
ataatttaagaaatgcagtatactgtataaacaatgataattcagatttatgatggtataattattaagtgttcagagagtcatagacataatcacaata
aaaaaaaattcacaattaagtgtgcaacagcagactaccatattgtatttgttaatttctgcattgagttacttgcctgctctctaaaagggttgatagc
ctatgataaatatcggtaaatatttcttaatggcaaatggaatatactgcaatttgcaagctagtacctagcttgaaaacacaaattaatatatatatat
attatttaatttaattatttatatacacaacagttatccaacaacttcatttttacttttaaatttagatttatgggaaaaaactcttgaagaagggcaa
tctttagacttagttctgtcatggataccttcatcttcttcttcagtaatgtcatctaaagaatctttgtcctcgtaaattggattggtttcaacaacaa
tttcctctttttcttcaattttctttccaaatagtttcttcctcaatgttgtaaaaagcttcactccagggaaagattttggttcaacttttttcattgt
taaccttttggttgtaatgttgtgaataggaccaaaggctaaggcaactactgtacaagccaagcaaattacattataaggcattgagaaatctggtgta
ggtaagctgactagaagtgtttcactcacaattcgaacaaaactaggaccattggtgagtctgagcctatctctgagtccagtagattgaatcctattta
cagaaacatttcgagcagttggaagcacagtagaaaatatggcagcaggcagataaaatccatgattagcatccggtgggtattctaaccattttaacag
agctcggttaaacacaagttttaattctgttgtggaaataggaggaaccataactaccacttcatagagccagcctctctccctatctcttgcagtaacc
agtttactcacatacatagacttttcaagattggcatgagatgggtgaaaaaatagacgcagataccaaggtaatacttctaagtaaataacatttaagg
gcactgcagctgagttagtcaattttacagtgatagtacccccttcctgtccatgacctgtaatgaacctcgaaacttgaagattcggagaaggaataat
tccatatatatgcttttttgcatatcttgcttgaagattaaatggatctttctggagcatttgtaaagtatcataaactgcatatgatctaaccattcca
ccagagccatcagattcaatcaaaggagaagtaggggacagagtaaacactgtcattttctcgttgccagtcatatcaacataaactttggaaatctttg
ctagaggacaaacagatatcaaaggagaagaaaacaattttttgaatgaccaatcttgccggccttccatgtcatgaagcgttttctgaacaagtgataa
agattgaacaagttctaatgaaggtcttgtacatgaagtatccttacaaataggtcttaggttcaaagcgagtgaatgataatgggctgaatacaatggc
gtagggtgtagcaatgttgaaagtccactctttgtatcacaaggaagtaacttcttccatggtgttaaattctcagtacaaacattttctcgaggtaaag
ctgcataccttaaatatgaagaattacggctgaaccattcttcagctattcctaaaggcctgaagcttaattcaggtgatacagtatttgttgagtcaat
aaaattgagagatgcacagaagagaccactcaatgcattgacaagatctttccaagtttgatccaagtttgatgtattagggttaaaccaaacccacaac
tgtgctccaggaggtgcctccagaattggatagccccatttctgatatctccataatccttgtgtgagagagagatgtaattcccgaacatggtattttt
caattatttcaccaagtggacgaggaaaaagattataatgtataaattcaaaatctttgtaatcatttatagatttttgaatagcatctgtattccatag
agttgtgaattcaaaatgagaataaatatgaccagatggaaggggacgtacaaggacttcttcatagaaactgtcatcatacttagttcccaactttagt
ccaaataatttatgagggaaattaattgagcaaattaacacaacataaaaacaattttgtattatcattgtttaagttcaccaatctaggtgtgttatca
aatagttataataacaaaaagatactgtatcacctgaattaagcttcaggcctttaggaatagctgaagaatggttcagccgtaattcttcatatttaag
gtatgcagctttacctcgagaaaatgtttgtactgagaatttaacaccatggaagaagttacttccttgtgatacaaag
>cl_378181_1
ggatttgataggtaaatactttcttgcaaataaaaaatgtaaatttaaataaattaaacagaaatttttgatgctacagtgcctggtagattctacaatt
ataatttaagaaatgcagtatactgtataaacaatgataattcagatttatgatggtataattattaagtgttcagagagtcatagacataatcacaata
aaaaacaattcacaattaagtgtgcaacagcagactaccataatgtatttgttaatttctgcattgagttacttgcctgctctctaaaagggttgatagc
ctatgataaatatcggtaaatatttcttaatggcaaatggaatatactgcaatttgcaagctagtaggcctacctagcttgaaaacacaaattaatatat
atatatattatttaatttaattatttatatacacaacaattatccaacaacttcatttttacttttaaatttagatttatgggaaaaaactcttgaagaa
gggcaatctttagacttagttctgtcatggataccttcatcttcttcttcagtaatgtcatctaaagaatctttgtcctcgtaaattggattggtttcaa
caacaatttcctctttttcttcagttttctttccaaatagtttcttcctcaatgttgtaaaaagcttcactccagggaaagattttggttcaactttttt
cattgttaaccttttggttgtaatgttgtgaataggaccaaaggctaaggcaactactgtacaagccaagcaaattacattataaggcattgagaaatct
ggtgtaggtaagctgactagaagtgtttcactcacaattcgaacaaaactaggaccattggtgagtctgagcctatctctgagtccagtagattgaatcc
tatttacagaaacatttcgagcagttggaagcacagtagaaaatatggcagcaggcagataaaatccatgattagcatccggtgggtattctaaccattt
taacagagctcggttaaacacaagttttaattctgttgtggaaataggaggaaccataactaccacttcatagagccagcctctctccctatctcttgca
gtaaccagtttactcacatacatagacttttcaagattggcatgagatgggtgaaaaaatagacgcagataccaaggtaatacttctaagtaaataacat
ttaagggcactgcagctgagttagtcaattttacagtgatagtacccccttcctgtccatgacctgtaatgaacctcgaaacttgaagattcggagaagg
aataattccatatatatgcttttttgcatatcttgcttgaagattaaatggatctttctggagcatttgtaaagtatcataaactgcatatgatctaacc
attccaccagagccatcagattcaatcaaaggagaagtaggggacagagtaaacactgtcattttctcgttgccagtcatatcaacataaactttggaaa
tctttgctagaggacaaacagatatcaaaggagaagaaaacaattttttgaatgaccaatcttgccggccttccatgtcatgaagcattttctgaacaag
tgataaagattgaacaagttctaatgaaggtcttgtacatgaagtatccttacaaataggtcttaggttcaaagcgagtgaatgataatgggctgaatac
aatggcgtagggtgtagcaatgttgaaagtccactctttgtatcacaaggaagtaacttcttccatggtgttaaattctcagtacaaacattttctcgag
gtaaagctgcataccttaaatatgaagaattacggctgaaccattcttcagctattcctaaaggcctgaagcttaattcaggtgatacagtatttgttga
gtcaataaaattgagagatgcacagaagagaccactcaatgcattgacaagatctttccaagtttgatccaagtttgatgtattagggttaaaccaaacc
cacaactgtgctccaggaggtgcctccagaattggatagccccatttctgatatctccataatccttgtgtgagagagagatgtaattcccgaacatggt
atttttcaattatttcaccaagtggacgaggaaaaagattataatgtataaattcaaaatctttgtaatcatttatagatttttgaatagcatctgtatt
ccatagagttgtgaattcaaaatgagaataaatatgaccagatggaaggggacgtacaaggacttcttcatagaaactgtcatcatacttagttcccaac
tttagtccaaataatttacgagggaaattaattgagcaaattaacacaacataaaaacaattttgcattatcattgtttaagttcaccaatctaggtgtg
ttatcaaatagttataataacaaaaagtactgtatcacctgaattaagcttcaggcctttaggaatagctgaagaatggttcagccgtaattcttcatat
ttaaggtatgcagctttacctcgagaaaatgtttgtactgagaatttaacaccatggaagaagttacttccttgtgatacaaag
>cl_468127_17
tattcttaacctaataaattatggagttagagtcaaagaagcaaaataccagtaatctaaatgataatcctagtcctctactggaaaaagatatggacac
tggtagtggcaacccttcctgcttaactgcaaatgataaagctaaaatggagcttaatcgtcagaaagcacttttaatactacaagataaaaaaaataga
aaaaatgtattagaaatatatgagaaaaaagtgacaaagaaaattattagaattaataataccaaacttattgatacagatggaggtttttttattgaag
aaaatgactcttcaaaagaagttcagtctatatcggcccctttagttaaagatcctgcgcctcttgtggtagaagatcaacccttttgtgaagaatgttt
acaaccatttgatgattcctatttaaacaaaaattttgcactttctatttgtgaccaatgtagggacgaggaagacaaacatactttgattaccaaaacg
gatgccaaaaataattatttgctacaagatgtggattttgacaaacgagagccgccattgaaatttatagttcgtaaaaatccacataattctcgatggg
gagacatgaagctgtatttaaaactccaggtggaaaaaagggccttagaagtatggaagactgaggaggcaattgaagaagctattcaaaaacgcataga
gaagagggaaagtttaaaggaaaaaaaatattccaagactatgaaggaattgagaatgaatgtaagaagtagcttgtacaccagagccaccaagaatcat
gaacacgaatatggcgaagaagtttatcatgaagaggatgatgaatatccaaaaacatgcacaacttgtggccatagttatagatatgataaaatgtgat
catttttggagcaactgaatcatcttcgtgaattgtattgaattgtaactgtctaaggacaatttttgattgtgtctctgggaa
>cl_135017_6
ttcccagagacacaatcaaaaattgtccttagacagttacaattcaatacaattcacgaagatgattcagttgctccaaaaataatcacattttatcata
tctataactatggccacaagttgtgcatgtttttgaatattcatcgtcctcttcatgataaacttcttcgccatattcgtgttcatgattcttggtggct
ctggtgtacaagctacttcttacattcattctcaattccttcatagtcttggaatattttttttcctttaaactttccctcttctctatgcgtttttgaa
tagcttcttcaattgcctcctcagtcttccatacttctaaggcccttttttccacctggagttttaaatacagcttcatgtctccccatcgagaattatg
tggatttttacgaactataaatttcaatggcggctctcgtttgtcaaaatccacatcttgtagcaaataattatttttggcatccgttttggtaatcaaa
gtatgtttgtcttcctcgtccctacattggtcacaaatagaaagtgcaaaatttttgtttaaataggaatcatcaaatggttgtaaacattcttcacaaa
agggttgatcttctaccagaagaggcgcaggatctttaactaaaggggccgatatagactgaacttcttttgaagagtcattttcttcaataaaaaagcc
tccatctgtatcaataagtttggtattattaattctaataattttctttgtcccttttttctcatttatttctaatacattttttctattttttttatct
tgtagtattaaaagtgctttctgacgattaagctccattttagctttatcatttgcagttaagcaggaagggttgccactaccagtgtccatatcttttt
ccagtagaggactaggattatcatttagattactggtattttgcttctttgactctaactccataatttattaggttaagaata
>cl_992367_4
caatcagcgactcggtgacgtttttcaatatcaaatgcggattgaacgtcagaagttcgtcgaacttcagaagtttcgacagggcgtccgcagtcgggcc
cctcgcccccaaaagcagcatcgataatgcggatattaggttgatcggcgccattcccatattctgtcgccggtgaatcgcagcggccttcttgtacacc
tcaaaagatattgcgtgaatgctatcaatgtgttctttgatctttgaatccaaactagcaacagtctcttcgagcccgatatttccgagaggtgttgctt
tcagtggattctctctttgtgcaattgcaggattgtacgcaggtagaaattgcagagggtcatctgggtcgaaggatgtgtag
>cl_540762_1
caatcagcgactcggtgacgtttttcaatatcaaatgcggattgaacgtcagaagttcgtcgaacttcagaagtttcgacagggcgtccgcagtcgggcc
cctcgcccccaaaagcagcatcgataatgcggatattaagttgatcggcgccattaccatattctgtcgccggtgaatcgcagcggccttcttgtacacc
tcaaatgatatatcgttcatgctatcaatgtgttctttgatctttgaatccaaactagcaacagtctcttcgagcccgatatttccgagaggtgttgctt
tcagtggattctctctttgtgcaattgcaggattgtacgcaggtagaaattgcagagggtcatctgggtcgaaggatgtgtag
>cl_956043_18
tcaacaatatatatttcacatgaaacttgtaagaatggaattgttttaaactgagcccttcagctataccggacactaaggaaaaatgaatataaacatt
cttttttcgtagcctaggacttcttcggtgaaggtggaacggattcgtcagtcaaaagatcctgtattaaattgttcttctgaaccgcctcttcaattcg
ccaaaacggaaattcgatgtcttcttgtgtggcacttcttttctttctaccctcagaggtacacatcattccataaactcgaattccgggtacttgagcg
tatgttggctggtcgtgattcaaaggaccctctaatttagaagagtcaggacatttgcagattaccaggtaatgggctttaccagtccgagtgttttgga
gggccaggattgcccagtccctcgggcgtcgacatacccgaacattgcttatgttttcgcacgtcttcactaaggtcacagcctgtgattttgattggtc
catcctcatttcaatcgtgtgttcgtcattggccaaattg
>cl_867390_1
tcaacaatatatatttcccatgaaacttgtaagaatgtaattgttttaaactgagcccttcagttattggacactaaggtaaaataatataaacgttctt
ttttcgtagcctaggacttcttcggtgaagatggaaccgattcgtcagtcaaaagatcctgtattaaattgttctgctgaaccgcctcttcaattcgcca
aaacggaaattcgatgtcttcttgtgtggcacttcttttccttctaccctcagaagtacacatcattccataaactcgaattccgggcacttgagcgtat
gttggctggtcgtgattcaaaggaccctctaattttgaagagtcaggacatttgcagattaccaggtaatgggctttaccagtccgagtgttttggaggg
ccaggattgcccagtccctcgggcgtcgacatacccgaacattactaatgttttcacacgtcttcactaaggtcacagcctgtgattttgattggtccat
cctcatttcaatcgtgtgttcgtcattggccaaattg
```
